# Horizontal detection of post-translational modifications to an amino acid with a nanopore based on analyte volume and translocation-time

**DOI:** 10.1101/2022.09.28.507994

**Authors:** G. Sampath

## Abstract

A method is proposed for the detection of post-translational modifications (PTMs) in single amino acids (AAs) for three types of PTMs (methylation, acetylation, and phosphorylation). It is preceded by a precursor step in which the terminal residue cleaved from a peptide is identified with a set of transfer RNAs (tRNAs) in a method proposed earlier (doi: 10.36227/techrxiv.19318145.v3). The identified AA (unmodified or modified) is separated from its cognate tRNA and translocated through a nanopore under electrophoresis. The resulting current blockade level (a proxy for analyte volume) and its width (a proxy for analyte translocation time) are measured and used to identify any PTM that might be present. The theoretical volumes of the 20 proteinogenic AAs and their PTMs are computed from crystallographic data and the ratio of the volume of a modified AA to that of an unmodified one obtained. The theoretical translocation time for the 20 AAs and their PTMs through a nanopore with a bilevel voltage profile is calculated with a Fokker-Planck drift-diffusion model. A 2-D scatter plot with these two quantities is generated for each AA type. Experimentally measured blockade levels and widths for an AA, modified or unmodified, can now be compared with the AA’s scatter plot to assign a PTM for a modified AA. PTM assignment is horizontal across the PTMs for the AA because the latter has already been identified from its cognate tRNA in the precursor step, the other 19 AA types and their PTMs are not involved. Computational results are presented for 49 PTMs covering all 20 AAs and the three PTM types mentioned above.

## Supplementary material for "Horizontal detection of post-translational modifications to an amino acid with a nanopore based on analyte volume and translocation-time": AA coordinates

```
5950  -OEChem-09112211313D   L-alanine   C3H7NO2   89.09
 13 12  0     1  0  0  0  0  0999 V2000
    1.4573   -1.0438    0.2682 O   0  0  0  0  0  0  0  0  0  0  0  0
    1.2492    1.1165   -0.4047 O   0  0  0  0  0  0  0  0  0  0  0  0
   -1.4105    1.1507    0.1821 N   0  0  0  0  0  0  0  0  0  0  0  0
   -0.7085   -0.1136    0.3937 C   0  0  1  0  0  0  0  0  0  0  0  0
   -1.3345   -1.2000   -0.4702 C   0  0  0  0  0  0  0  0  0  0  0  0
    0.7470    0.0903    0.0308 C   0  0  0  0  0  0  0  0  0  0  0  0
   -0.7666   -0.3737    1.4558 H   0  0  0  0  0  0  0  0  0  0  0  0
   -0.8580   -2.1695   -0.2878 H   0  0  0  0  0  0  0  0  0  0  0  0
   -2.4023   -1.3127   -0.2521 H   0  0  0  0  0  0  0  0  0  0  0  0
   -1.2248   -0.9797   -1.5384 H   0  0  0  0  0  0  0  0  0  0  0  0
   -2.3916    1.0420    0.4376 H   0  0  0  0  0  0  0  0  0  0  0  0
   -1.4071    1.3875   -0.8099 H   0  0  0  0  0  0  0  0  0  0  0  0
    2.4062   -0.9341    0.0447 H   0  0  0  0  0  0  0  0  0  0  0  0

5862  -OEChem-09112211333D    L-cysteine   C3H7NO2S    	121.16
 14 13  0     1  0  0  0  0  0999 V2000
    2.2268    1.1231    0.0436 S   0  0  0  0  0  0  0  0  0  0  0  0
   -1.3649    1.1718    0.9125 O   0  0  0  0  0  0  0  0  0  0  0  0
   -1.1766    0.4956   -1.2446 O   0  0  0  0  0  0  0  0  0  0  0  0
   -0.4351   -1.9834    0.1592 N   0  0  0  0  0  0  0  0  0  0  0  0
    0.1262   -0.6592    0.4341 C   0  0  1  0  0  0  0  0  0  0  0  0
    1.4925   -0.5194   -0.2399 C   0  0  0  0  0  0  0  0  0  0  0  0
   -0.8690    0.3716   -0.0649 C   0  0  0  0  0  0  0  0  0  0  0  0
    0.2375   -0.5515    1.5201 H   0  0  0  0  0  0  0  0  0  0  0  0
    2.1890   -1.2704    0.1485 H   0  0  0  0  0  0  0  0  0  0  0  0
    1.4157   -0.6634   -1.3235 H   0  0  0  0  0  0  0  0  0  0  0  0
   -1.2936   -2.1083    0.6947 H   0  0  0  0  0  0  0  0  0  0  0  0
    0.2095   -2.7023    0.4860 H   0  0  0  0  0  0  0  0  0  0  0  0
    1.3385    1.8238   -0.6762 H   0  0  0  0  0  0  0  0  0  0  0  0
   -1.9919    1.8374    0.5574 H   0  0  0  0  0  0  0  0  0  0  0  0

5960  -OEChem-09112211353D    L-aspartic acid    C4H7NO4   133.10
 16 15  0     1  0  0  0  0  0999 V2000
    0.8765   -1.7477    0.4612 O   0  0  0  0  0  0  0  0  0  0  0  0
   -2.5468    0.2085   -1.0110 O   0  0  0  0  0  0  0  0  0  0  0  0
    2.0079   -0.5891   -1.1272 O   0  0  0  0  0  0  0  0  0  0  0  0
   -1.8021   -0.7792    0.8987 O   0  0  0  0  0  0  0  0  0  0  0  0
    1.7445    1.6788    0.4055 N   0  0  0  0  0  0  0  0  0  0  0  0
    0.7272    0.6375    0.5499 C   0  0  1  0  0  0  0  0  0  0  0  0
   -0.5957    1.1159   -0.0613 C   0  0  0  0  0  0  0  0  0  0  0  0
    1.2748   -0.5980   -0.1470 C   0  0  0  0  0  0  0  0  0  0  0  0
   -1.6864    0.0732    0.0312 C   0  0  0  0  0  0  0  0  0  0  0  0
    0.6051    0.4158    1.6166 H   0  0  0  0  0  0  0  0  0  0  0  0
   -0.4391    1.3530   -1.1219 H   0  0  0  0  0  0  0  0  0  0  0  0
   -0.9553    2.0203    0.4426 H   0  0  0  0  0  0  0  0  0  0  0  0
    2.5932    1.3992    0.8965 H   0  0  0  0  0  0  0  0  0  0  0  0
    1.4247    2.5341    0.8586 H   0  0  0  0  0  0  0  0  0  0  0  0
    1.2403   -2.5417    0.0146 H   0  0  0  0  0  0  0  0  0  0  0  0
   -3.2665   -0.4573   -0.9797 H   0  0  0  0  0  0  0  0  0  0  0  0

33032  -OEChem-09112211373D  L-glutamic acid   C5H9NO4    147.13
 19 18  0     1  0  0  0  0  0999 V2000
    1.8673    1.4740   -1.0053 O   0  0  0  0  0  0  0  0  0  0  0  0
   -3.1163    0.7071    1.0794 O   0  0  0  0  0  0  0  0  0  0  0  0
    2.5878    0.7410    1.0154 O   0  0  0  0  0  0  0  0  0  0  0  0
   -2.9184   -0.2347   -0.9789 O   0  0  0  0  0  0  0  0  0  0  0  0
    1.6806   -1.7797    0.5894 N   0  0  0  0  0  0  0  0  0  0  0  0
   -0.1238   -0.6649   -0.7146 C   0  0  0  0  0  0  0  0  0  0  0  0
    1.3856   -0.7970   -0.4512 C   0  0  1  0  0  0  0  0  0  0  0  0
   -0.9609   -0.0832    0.4279 C   0  0  0  0  0  0  0  0  0  0  0  0
    2.0137    0.5241   -0.0440 C   0  0  0  0  0  0  0  0  0  0  0  0
   -2.4156    0.1132    0.0818 C   0  0  0  0  0  0  0  0  0  0  0  0
   -0.5282   -1.6486   -0.9894 H   0  0  0  0  0  0  0  0  0  0  0  0
   -0.2668   -0.0337   -1.6022 H   0  0  0  0  0  0  0  0  0  0  0  0
    1.8836   -1.1268   -1.3708 H   0  0  0  0  0  0  0  0  0  0  0  0
   -0.9129   -0.7486    1.2969 H   0  0  0  0  0  0  0  0  0  0  0  0
   -0.5643    0.8967    0.7156 H   0  0  0  0  0  0  0  0  0  0  0  0
    2.6879   -1.9245    0.6494 H   0  0  0  0  0  0  0  0  0  0  0  0
    1.2786   -2.6805    0.3327 H   0  0  0  0  0  0  0  0  0  0  0  0
    2.2713    2.3275   -0.7398 H   0  0  0  0  0  0  0  0  0  0  0  0
   -4.0615    0.8235    0.8441 H   0  0  0  0  0  0  0  0  0  0  0  0

6140  -OEChem-09112211393D   L-phenylalanine   C9H11NO2   165.19
 23 23  0     1  0  0  0  0  0999 V2000
   -1.5606   -1.5480   -1.0372 O   0  0  0  0  0  0  0  0  0  0  0  0
   -3.1863   -1.0236    0.4554 O   0  0  0  0  0  0  0  0  0  0  0  0
   -2.7945    1.6326   -0.1118 N   0  0  0  0  0  0  0  0  0  0  0  0
   -0.6090    0.9812    0.7905 C   0  0  0  0  0  0  0  0  0  0  0  0
   -1.6652    0.7241   -0.2957 C   0  0  1  0  0  0  0  0  0  0  0  0
    0.7593    0.4612    0.4141 C   0  0  0  0  0  0  0  0  0  0  0  0
    1.1082   -0.8355    0.7537 C   0  0  0  0  0  0  0  0  0  0  0  0
    1.6370    1.2913   -0.2633 C   0  0  0  0  0  0  0  0  0  0  0  0
   -2.2259   -0.6859   -0.2249 C   0  0  0  0  0  0  0  0  0  0  0  0
    2.3708   -1.3157    0.4062 C   0  0  0  0  0  0  0  0  0  0  0  0
    2.8996    0.8109   -0.6109 C   0  0  0  0  0  0  0  0  0  0  0  0
    3.2665   -0.4925   -0.2761 C   0  0  0  0  0  0  0  0  0  0  0  0
   -0.9180    0.5378    1.7471 H   0  0  0  0  0  0  0  0  0  0  0  0
   -0.5161    2.0589    0.9859 H   0  0  0  0  0  0  0  0  0  0  0  0
   -1.2654    0.8943   -1.3020 H   0  0  0  0  0  0  0  0  0  0  0  0
    0.4193   -1.4840    1.2872 H   0  0  0  0  0  0  0  0  0  0  0  0
    1.3595    2.3068   -0.5307 H   0  0  0  0  0  0  0  0  0  0  0  0
   -2.4744    2.5968   -0.1977 H   0  0  0  0  0  0  0  0  0  0  0  0
   -3.1587    1.5450    0.8368 H   0  0  0  0  0  0  0  0  0  0  0  0
    2.6567   -2.3305    0.6672 H   0  0  0  0  0  0  0  0  0  0  0  0
    3.5970    1.4516   -1.1428 H   0  0  0  0  0  0  0  0  0  0  0  0
    4.2496   -0.8665   -0.5468 H   0  0  0  0  0  0  0  0  0  0  0  0
   -1.9362   -2.4531   -0.9956 H   0  0  0  0  0  0  0  0  0  0  0  0

750  -OEChem-09112211233D   glycine  C2H5NO2  75.07
 10  9  0     0  0  0  0  0  0999 V2000
   -1.6487    0.6571   -0.0104 O   0  0  0  0  0  0  0  0  0  0  0  0
   -0.4837   -1.2934   -0.0005 O   0  0  0  0  0  0  0  0  0  0  0  0
    1.9006   -0.0812   -0.0090 N   0  0  0  0  0  0  0  0  0  0  0  0
    0.7341    0.7867    0.0079 C   0  0  0  0  0  0  0  0  0  0  0  0
   -0.5023   -0.0691    0.0120 C   0  0  0  0  0  0  0  0  0  0  0  0
    0.7326    1.4215   -0.8824 H   0  0  0  0  0  0  0  0  0  0  0  0
    0.7464    1.4088    0.9069 H   0  0  0  0  0  0  0  0  0  0  0  0
    1.8743   -0.6844   -0.8301 H   0  0  0  0  0  0  0  0  0  0  0  0
    1.8887   -0.6969    0.8031 H   0  0  0  0  0  0  0  0  0  0  0  0
   -2.4447    0.0839   -0.0260 H   0  0  0  0  0  0  0  0  0  0  0  0

6274  -OEChem-09112211423D   L-histidine   C6H9N3O2   	155.15
 20 20  0     1  0  0  0  0  0999 V2000
   -1.0689   -1.6919   -0.7660 O   0  0  0  0  0  0  0  0  0  0  0  0
   -2.4946   -1.1223    0.9038 O   0  0  0  0  0  0  0  0  0  0  0  0
    1.6797    0.1409    1.1624 N   0  0  0  0  0  0  0  0  0  0  0  0
   -2.7494    1.3693   -0.2178 N   0  0  0  0  0  0  0  0  0  0  0  0
    2.8201   -0.3365   -0.6825 N   0  0  0  0  0  0  0  0  0  0  0  0
   -0.3579    1.3004    0.3217 C   0  0  0  0  0  0  0  0  0  0  0  0
   -1.5062    0.6397   -0.4567 C   0  0  1  0  0  0  0  0  0  0  0  0
    0.9671    0.6020    0.1195 C   0  0  0  0  0  0  0  0  0  0  0  0
   -1.7498   -0.7917   -0.0102 C   0  0  0  0  0  0  0  0  0  0  0  0
    1.6556    0.3150   -1.0031 C   0  0  0  0  0  0  0  0  0  0  0  0
    2.8043   -0.4249    0.6290 C   0  0  0  0  0  0  0  0  0  0  0  0
   -0.5942    1.3196    1.3946 H   0  0  0  0  0  0  0  0  0  0  0  0
   -0.2433    2.3450    0.0039 H   0  0  0  0  0  0  0  0  0  0  0  0
   -1.3124    0.6416   -1.5355 H   0  0  0  0  0  0  0  0  0  0  0  0
    1.4441    0.1943    2.1450 H   0  0  0  0  0  0  0  0  0  0  0  0
    1.3992    0.5299   -2.0301 H   0  0  0  0  0  0  0  0  0  0  0  0
   -2.6419    2.3346   -0.5280 H   0  0  0  0  0  0  0  0  0  0  0  0
   -2.9358    1.4198    0.7835 H   0  0  0  0  0  0  0  0  0  0  0  0
    3.5655   -0.8810    1.2458 H   0  0  0  0  0  0  0  0  0  0  0  0
   -1.2415   -2.6142   -0.4801 H   0  0  0  0  0  0  0  0  0  0  0  0

6306  -OEChem-09112211443D   l-isoleucine   	C6H13NO2
 22 21  0     1  0  0  0  0  0999 V2000
    1.7318    1.0709   -1.2228 O   0  0  0  0  0  0  0  0  0  0  0  0
    2.2594    0.4785    0.9014 O   0  0  0  0  0  0  0  0  0  0  0  0
    0.6284   -1.6112    0.9265 N   0  0  0  0  0  0  0  0  0  0  0  0
   -0.8499   -0.1966   -0.5113 C   0  0  2  0  0  0  0  0  0  0  0  0
    0.5599   -0.8012   -0.2932 C   0  0  1  0  0  0  0  0  0  0  0  0
   -1.3284    0.7162    0.6425 C   0  0  0  0  0  0  0  0  0  0  0  0
   -1.8909   -1.2949   -0.7794 C   0  0  0  0  0  0  0  0  0  0  0  0
   -2.7052    1.3375    0.4485 C   0  0  0  0  0  0  0  0  0  0  0  0
    1.5949    0.3007   -0.1121 C   0  0  0  0  0  0  0  0  0  0  0  0
   -0.8062    0.4240   -1.4171 H   0  0  0  0  0  0  0  0  0  0  0  0
    0.8584   -1.4200   -1.1465 H   0  0  0  0  0  0  0  0  0  0  0  0
   -0.6102    1.5338    0.7760 H   0  0  0  0  0  0  0  0  0  0  0  0
   -1.3472    0.1596    1.5865 H   0  0  0  0  0  0  0  0  0  0  0  0
   -1.5242   -1.9957   -1.5374 H   0  0  0  0  0  0  0  0  0  0  0  0
   -2.1186   -1.8650    0.1273 H   0  0  0  0  0  0  0  0  0  0  0  0
   -2.8257   -0.8738   -1.1625 H   0  0  0  0  0  0  0  0  0  0  0  0
   -2.7682    1.8589   -0.5118 H   0  0  0  0  0  0  0  0  0  0  0  0
   -2.9027    2.0653    1.2424 H   0  0  0  0  0  0  0  0  0  0  0  0
   -3.4975    0.5847    0.4911 H   0  0  0  0  0  0  0  0  0  0  0  0
    0.4726   -1.0328    1.7505 H   0  0  0  0  0  0  0  0  0  0  0  0
    1.5632   -2.0056    1.0260 H   0  0  0  0  0  0  0  0  0  0  0  0
    2.4077    1.7712   -1.1008 H   0  0  0  0  0  0  0  0  0  0  0  0

5962  -OEChem-09112211463D   L-lysine  C6H14N2O2  146.19
 24 23  0     1  0  0  0  0  0999 V2000
   -2.7908   -1.6235   -0.3318 O   0  0  0  0  0  0  0  0  0  0  0  0
   -3.5637    0.2615    0.6609 O   0  0  0  0  0  0  0  0  0  0  0  0
   -1.5026    1.7690   -0.0718 N   0  0  0  0  0  0  0  0  0  0  0  0
    4.8579   -0.3942    0.2918 N   0  0  0  0  0  0  0  0  0  0  0  0
    1.1674    0.3292   -0.3051 C   0  0  0  0  0  0  0  0  0  0  0  0
   -0.1555   -0.2958    0.1586 C   0  0  0  0  0  0  0  0  0  0  0  0
    2.4066   -0.3826    0.2435 C   0  0  0  0  0  0  0  0  0  0  0  0
   -1.4135    0.3533   -0.4323 C   0  0  1  0  0  0  0  0  0  0  0  0
    3.6883    0.3006   -0.2331 C   0  0  0  0  0  0  0  0  0  0  0  0
   -2.6942   -0.3175    0.0195 C   0  0  0  0  0  0  0  0  0  0  0  0
    1.2003    1.3818    0.0009 H   0  0  0  0  0  0  0  0  0  0  0  0
    1.2016    0.3162   -1.4017 H   0  0  0  0  0  0  0  0  0  0  0  0
   -0.2045   -0.2620    1.2554 H   0  0  0  0  0  0  0  0  0  0  0  0
   -0.1479   -1.3614   -0.1051 H   0  0  0  0  0  0  0  0  0  0  0  0
    2.3982   -1.4306   -0.0810 H   0  0  0  0  0  0  0  0  0  0  0  0
    2.3689   -0.3832    1.3401 H   0  0  0  0  0  0  0  0  0  0  0  0
   -1.3829    0.2891   -1.5263 H   0  0  0  0  0  0  0  0  0  0  0  0
    3.7077    1.3445    0.0985 H   0  0  0  0  0  0  0  0  0  0  0  0
    3.7326    0.2970   -1.3275 H   0  0  0  0  0  0  0  0  0  0  0  0
   -1.5674    1.8676    0.9405 H   0  0  0  0  0  0  0  0  0  0  0  0
   -2.3525    2.1750   -0.4609 H   0  0  0  0  0  0  0  0  0  0  0  0
    4.8417   -0.3724    1.3106 H   0  0  0  0  0  0  0  0  0  0  0  0
    5.7014    0.1029    0.0088 H   0  0  0  0  0  0  0  0  0  0  0  0
   -3.6273   -2.0269   -0.0160 H   0  0  0  0  0  0  0  0  0  0  0  0

6106  -OEChem-09112211483D    L-leucine    C6H13NO2   131.17
 22 21  0     1  0  0  0  0  0999 V2000
    1.1033   -1.2860    1.2673 O   0  0  0  0  0  0  0  0  0  0  0  0
    1.5537   -1.0509   -0.9426 O   0  0  0  0  0  0  0  0  0  0  0  0
    1.7313    1.7545    0.0120 N   0  0  0  0  0  0  0  0  0  0  0  0
   -1.8021    0.1905   -0.4087 C   0  0  0  0  0  0  0  0  0  0  0  0
   -0.5643    1.0793   -0.6494 C   0  0  0  0  0  0  0  0  0  0  0  0
    0.6249    0.8408    0.2948 C   0  0  1  0  0  0  0  0  0  0  0  0
   -2.3423    0.3183    1.0160 C   0  0  0  0  0  0  0  0  0  0  0  0
   -1.4509   -1.2719   -0.6984 C   0  0  0  0  0  0  0  0  0  0  0  0
    1.1464   -0.5747    0.1090 C   0  0  0  0  0  0  0  0  0  0  0  0
   -2.5824    0.5084   -1.1114 H   0  0  0  0  0  0  0  0  0  0  0  0
   -0.2445    0.9573   -1.6937 H   0  0  0  0  0  0  0  0  0  0  0  0
   -0.8798    2.1273   -0.5531 H   0  0  0  0  0  0  0  0  0  0  0  0
    0.3267    0.9880    1.3375 H   0  0  0  0  0  0  0  0  0  0  0  0
   -1.6488   -0.0803    1.7629 H   0  0  0  0  0  0  0  0  0  0  0  0
   -2.5447    1.3661    1.2610 H   0  0  0  0  0  0  0  0  0  0  0  0
   -3.2828   -0.2347    1.1155 H   0  0  0  0  0  0  0  0  0  0  0  0
   -0.8590   -1.3871   -1.6109 H   0  0  0  0  0  0  0  0  0  0  0  0
   -0.9914   -1.7963    0.1398 H   0  0  0  0  0  0  0  0  0  0  0  0
   -2.3866   -1.8167   -0.8823 H   0  0  0  0  0  0  0  0  0  0  0  0
    1.4154    2.7159    0.1372 H   0  0  0  0  0  0  0  0  0  0  0  0
    1.9986    1.6785   -0.9694 H   0  0  0  0  0  0  0  0  0  0  0  0
    1.4347   -2.2013    1.1460 H   0  0  0  0  0  0  0  0  0  0  0  0

6137  -OEChem-09112211503D    L-methionine   C5H11NO2S   149.21
 20 19  0     1  0  0  0  0  0999 V2000
    2.2858    0.9701    0.2797 S   0  0  0  0  0  0  0  0  0  0  0  0
   -1.1607    1.6402    0.6921 O   0  0  0  0  0  0  0  0  0  0  0  0
   -2.5905    0.3693   -0.5240 O   0  0  0  0  0  0  0  0  0  0  0  0
   -1.3628   -1.8775    0.4986 N   0  0  0  0  0  0  0  0  0  0  0  0
    0.4156   -0.8111   -0.8013 C   0  0  0  0  0  0  0  0  0  0  0  0
   -0.5662   -0.6533    0.3686 C   0  0  1  0  0  0  0  0  0  0  0  0
    1.2656    0.4223   -1.1208 C   0  0  0  0  0  0  0  0  0  0  0  0
   -1.5486    0.4754    0.1110 C   0  0  0  0  0  0  0  0  0  0  0  0
    3.2617   -0.5355    0.4960 C   0  0  0  0  0  0  0  0  0  0  0  0
    1.0596   -1.6832   -0.6351 H   0  0  0  0  0  0  0  0  0  0  0  0
   -0.1540   -1.0435   -1.7128 H   0  0  0  0  0  0  0  0  0  0  0  0
   -0.0512   -0.4839    1.3194 H   0  0  0  0  0  0  0  0  0  0  0  0
    0.6282    1.2591   -1.4238 H   0  0  0  0  0  0  0  0  0  0  0  0
    1.9239    0.2090   -1.9700 H   0  0  0  0  0  0  0  0  0  0  0  0
   -1.9632   -1.8082    1.3197 H   0  0  0  0  0  0  0  0  0  0  0  0
   -0.7442   -2.6701    0.6669 H   0  0  0  0  0  0  0  0  0  0  0  0
    2.6638   -1.3256    0.9562 H   0  0  0  0  0  0  0  0  0  0  0  0
    4.0990   -0.3183    1.1653 H   0  0  0  0  0  0  0  0  0  0  0  0
    3.6690   -0.8794   -0.4583 H   0  0  0  0  0  0  0  0  0  0  0  0
   -1.8051    2.3619    0.5302 H   0  0  0  0  0  0  0  0  0  0  0  0

6267  -OEChem-09112211523D  L-asparagine  C4H8N2O3   	132.12
 17 16  0     1  0  0  0  0  0999 V2000
    0.6999   -1.5909    0.8956 O   0  0  0  0  0  0  0  0  0  0  0  0
    2.0189   -0.9167   -0.8203 O   0  0  0  0  0  0  0  0  0  0  0  0
   -2.1454   -0.6098   -1.0603 O   0  0  0  0  0  0  0  0  0  0  0  0
    1.7805    1.6834    0.0854 N   0  0  0  0  0  0  0  0  0  0  0  0
   -2.1032    0.1565    1.1081 N   0  0  0  0  0  0  0  0  0  0  0  0
    0.6990    0.7436    0.3906 C   0  0  1  0  0  0  0  0  0  0  0  0
   -0.5174    1.0666   -0.4797 C   0  0  0  0  0  0  0  0  0  0  0  0
    1.2275   -0.6457    0.0740 C   0  0  0  0  0  0  0  0  0  0  0  0
   -1.6597    0.1130   -0.1934 C   0  0  0  0  0  0  0  0  0  0  0  0
    0.4822    0.8127    1.4611 H   0  0  0  0  0  0  0  0  0  0  0  0
   -0.8691    2.0889   -0.2945 H   0  0  0  0  0  0  0  0  0  0  0  0
   -0.2732    0.9867   -1.5466 H   0  0  0  0  0  0  0  0  0  0  0  0
    2.0356    1.6193   -0.8994 H   0  0  0  0  0  0  0  0  0  0  0  0
    2.6135    1.4403    0.6200 H   0  0  0  0  0  0  0  0  0  0  0  0
   -1.7155    0.7905    1.7990 H   0  0  0  0  0  0  0  0  0  0  0  0
   -2.8660   -0.4370    1.4170 H   0  0  0  0  0  0  0  0  0  0  0  0
    1.0341   -2.4882    0.6823 H   0  0  0  0  0  0  0  0  0  0  0  0

145742  -OEChem-09112211543D   L-proline  C5H9NO2   115.13
 17 17  0     1  0  0  0  0  0999 V2000
    2.1617   -0.9509   -0.1119 O   0  0  0  0  0  0  0  0  0  0  0  0
    1.5688    1.2164   -0.4953 O   0  0  0  0  0  0  0  0  0  0  0  0
   -0.7807    0.9314    0.7770 N   0  0  0  0  0  0  0  0  0  0  0  0
    0.0834   -0.2476    0.7251 C   0  0  1  0  0  0  0  0  0  0  0  0
   -0.7235   -1.3171   -0.0031 C   0  0  0  0  0  0  0  0  0  0  0  0
   -1.9888   -0.6106   -0.4752 C   0  0  0  0  0  0  0  0  0  0  0  0
   -1.6499    0.8635   -0.3933 C   0  0  0  0  0  0  0  0  0  0  0  0
    1.3289    0.1149   -0.0235 C   0  0  0  0  0  0  0  0  0  0  0  0
    0.3625   -0.5522    1.7389 H   0  0  0  0  0  0  0  0  0  0  0  0
   -0.9873   -2.1429    0.6671 H   0  0  0  0  0  0  0  0  0  0  0  0
   -0.1919   -1.7411   -0.8624 H   0  0  0  0  0  0  0  0  0  0  0  0
   -2.2798   -0.9157   -1.4848 H   0  0  0  0  0  0  0  0  0  0  0  0
   -2.8187   -0.8485    0.2018 H   0  0  0  0  0  0  0  0  0  0  0  0
   -1.1204    1.1932   -1.2945 H   0  0  0  0  0  0  0  0  0  0  0  0
   -2.5424    1.4831   -0.2694 H   0  0  0  0  0  0  0  0  0  0  0  0
   -0.2509    1.8003    0.8023 H   0  0  0  0  0  0  0  0  0  0  0  0
    2.9837   -0.7341   -0.6014 H   0  0  0  0  0  0  0  0  0  0  0  0

5961  -OEChem-09112211563D   L-glutamine   C5H10N2O3   	146.14
 20 19  0     1  0  0  0  0  0999 V2000
   -2.1389    1.6370    0.5099 O   0  0  0  0  0  0  0  0  0  0  0  0
   -2.6773    0.2475   -1.1973 O   0  0  0  0  0  0  0  0  0  0  0  0
    2.9039    0.2551    1.0351 O   0  0  0  0  0  0  0  0  0  0  0  0
   -1.4789   -1.8922   -0.0291 N   0  0  0  0  0  0  0  0  0  0  0  0
    3.2441    0.1932   -1.2385 N   0  0  0  0  0  0  0  0  0  0  0  0
    0.1338   -0.2355    0.8758 C   0  0  0  0  0  0  0  0  0  0  0  0
   -1.3424   -0.6086    0.6590 C   0  0  1  0  0  0  0  0  0  0  0  0
    1.0032   -0.1458   -0.3839 C   0  0  0  0  0  0  0  0  0  0  0  0
   -2.1158    0.4356   -0.1257 C   0  0  0  0  0  0  0  0  0  0  0  0
    2.4683    0.1136   -0.1051 C   0  0  0  0  0  0  0  0  0  0  0  0
    0.1904    0.7236    1.4071 H   0  0  0  0  0  0  0  0  0  0  0  0
    0.5783   -0.9764    1.5545 H   0  0  0  0  0  0  0  0  0  0  0  0
   -1.8319   -0.7041    1.6355 H   0  0  0  0  0  0  0  0  0  0  0  0
    0.9500   -1.0821   -0.9509 H   0  0  0  0  0  0  0  0  0  0  0  0
    0.6339    0.6568   -1.0331 H   0  0  0  0  0  0  0  0  0  0  0  0
   -1.1360   -1.8186   -0.9858 H   0  0  0  0  0  0  0  0  0  0  0  0
   -2.4648   -2.1420   -0.0988 H   0  0  0  0  0  0  0  0  0  0  0  0
    2.8560    0.0780   -2.1693 H   0  0  0  0  0  0  0  0  0  0  0  0
    4.2414    0.3697   -1.1781 H   0  0  0  0  0  0  0  0  0  0  0  0
   -2.6450    2.3081    0.0041 H   0  0  0  0  0  0  0  0  0  0  0  0

6322  -OEChem-09112212233D   L-arginine   C6H14N4O2   174.20
 26 25  0     1  0  0  0  0  0999 V2000
   -2.3027   -1.9535   -0.2040 O   0  0  0  0  0  0  0  0  0  0  0  0
   -3.4436   -0.5315    1.1465 O   0  0  0  0  0  0  0  0  0  0  0  0
   -2.8917    1.6021   -0.3339 N   0  0  0  0  0  0  0  0  0  0  0  0
    1.9642   -0.2357    0.0497 N   0  0  0  0  0  0  0  0  0  0  0  0
    3.9181   -1.4167   -0.3497 N   0  0  0  0  0  0  0  0  0  0  0  0
    4.1368    0.7627    0.2805 N   0  0  0  0  0  0  0  0  0  0  0  0
   -0.7698    0.4929   -0.8697 C   0  0  0  0  0  0  0  0  0  0  0  0
   -0.1713    0.8748    0.4921 C   0  0  0  0  0  0  0  0  0  0  0  0
   -2.2988    0.3560   -0.8131 C   0  0  1  0  0  0  0  0  0  0  0  0
    1.3447    1.0326    0.4373 C   0  0  0  0  0  0  0  0  0  0  0  0
   -2.7459   -0.7207    0.1586 C   0  0  0  0  0  0  0  0  0  0  0  0
    3.2599   -0.2630    0.0056 C   0  0  0  0  0  0  0  0  0  0  0  0
   -0.3371   -0.4537   -1.2146 H   0  0  0  0  0  0  0  0  0  0  0  0
   -0.4987    1.2540   -1.6125 H   0  0  0  0  0  0  0  0  0  0  0  0
   -0.5946    1.8211    0.8474 H   0  0  0  0  0  0  0  0  0  0  0  0
   -0.4186    0.1088    1.2369 H   0  0  0  0  0  0  0  0  0  0  0  0
   -2.7019    0.1202   -1.8038 H   0  0  0  0  0  0  0  0  0  0  0  0
    1.6008    1.8203   -0.2817 H   0  0  0  0  0  0  0  0  0  0  0  0
    1.6949    1.3401    1.4301 H   0  0  0  0  0  0  0  0  0  0  0  0
   -3.9080    1.5421   -0.3876 H   0  0  0  0  0  0  0  0  0  0  0  0
   -2.6212    2.3685   -0.9492 H   0  0  0  0  0  0  0  0  0  0  0  0
   -2.6025   -2.6477    0.4208 H   0  0  0  0  0  0  0  0  0  0  0  0
    3.4065   -2.2611   -0.5818 H   0  0  0  0  0  0  0  0  0  0  0  0
    4.9305   -1.4589   -0.3900 H   0  0  0  0  0  0  0  0  0  0  0  0
    5.1395    0.6251    0.2127 H   0  0  0  0  0  0  0  0  0  0  0  0
    3.8208    1.6857    0.5561 H   0  0  0  0  0  0  0  0  0  0  0  0

5951  -OEChem-09112212013D   L-serine   C3H7NO3   105.09
 14 13  0     1  0  0  0  0  0999 V2000
    1.9164    1.0306   -0.2064 O   0  0  0  0  0  0  0  0  0  0  0  0
   -0.9147    1.4730    0.6928 O   0  0  0  0  0  0  0  0  0  0  0  0
   -1.6876    0.0439   -0.8956 O   0  0  0  0  0  0  0  0  0  0  0  0
   -0.1783   -1.9614    0.3145 N   0  0  0  0  0  0  0  0  0  0  0  0
    0.2499   -0.5719    0.4674 C   0  0  1  0  0  0  0  0  0  0  0  0
    1.5043   -0.3229   -0.3653 C   0  0  0  0  0  0  0  0  0  0  0  0
   -0.8900    0.3087   -0.0075 C   0  0  0  0  0  0  0  0  0  0  0  0
    0.4351   -0.3707    1.5285 H   0  0  0  0  0  0  0  0  0  0  0  0
    2.3293   -0.9735   -0.0556 H   0  0  0  0  0  0  0  0  0  0  0  0
    1.3198   -0.4858   -1.4328 H   0  0  0  0  0  0  0  0  0  0  0  0
   -0.3831   -2.1614   -0.6638 H   0  0  0  0  0  0  0  0  0  0  0  0
   -1.0421   -2.1182    0.8321 H   0  0  0  0  0  0  0  0  0  0  0  0
    2.1022    1.1706    0.7378 H   0  0  0  0  0  0  0  0  0  0  0  0
   -1.6432    2.0607    0.3991 H   0  0  0  0  0  0  0  0  0  0  0  0

6288  -OEChem-09112212023D   L-threonine   C4H9NO3   119.12
 17 16  0     1  0  0  0  0  0999 V2000
   -1.7106   -1.1847    0.3581 O   0  0  0  0  0  0  0  0  0  0  0  0
    0.9758   -1.6811    0.1310 O   0  0  0  0  0  0  0  0  0  0  0  0
    2.0214    0.1505   -0.7007 O   0  0  0  0  0  0  0  0  0  0  0  0
    0.4053    1.8669    0.5743 N   0  0  0  0  0  0  0  0  0  0  0  0
   -1.3544    0.1880    0.2043 C   0  0  1  0  0  0  0  0  0  0  0  0
    0.0664    0.4488    0.7285 C   0  0  1  0  0  0  0  0  0  0  0  0
   -1.5255    0.5514   -1.2654 C   0  0  0  0  0  0  0  0  0  0  0  0
    1.1216   -0.3398   -0.0300 C   0  0  0  0  0  0  0  0  0  0  0  0
    0.1453    0.1699    1.7857 H   0  0  0  0  0  0  0  0  0  0  0  0
   -2.0741    0.7709    0.7921 H   0  0  0  0  0  0  0  0  0  0  0  0
   -1.3273    1.6097   -1.4579 H   0  0  0  0  0  0  0  0  0  0  0  0
   -2.5518    0.3376   -1.5856 H   0  0  0  0  0  0  0  0  0  0  0  0
   -0.8762   -0.0531   -1.9078 H   0  0  0  0  0  0  0  0  0  0  0  0
    1.3076    2.0515    1.0115 H   0  0  0  0  0  0  0  0  0  0  0  0
   -0.2745    2.4357    1.0777 H   0  0  0  0  0  0  0  0  0  0  0  0
   -1.6070   -1.4093    1.2985 H   0  0  0  0  0  0  0  0  0  0  0  0
    1.6641   -2.1843   -0.3540 H   0  0  0  0  0  0  0  0  0  0  0  0

6287  -OEChem-09112212043D   L-valine   C5H11NO2   117.15
 19 18  0     1  0  0  0  0  0999 V2000
   -1.5450   -1.4733   -0.2634 O   0  0  0  0  0  0  0  0  0  0  0  0
   -1.7308    0.3763    1.0301 O   0  0  0  0  0  0  0  0  0  0  0  0
   -0.2561    1.7673   -0.8569 N   0  0  0  0  0  0  0  0  0  0  0  0
    1.3804    0.0130   -0.2307 C   0  0  0  0  0  0  0  0  0  0  0  0
   -0.0464    0.3243   -0.7445 C   0  0  1  0  0  0  0  0  0  0  0  0
    1.7318   -1.4774   -0.1626 C   0  0  0  0  0  0  0  0  0  0  0  0
    1.6518    0.6838    1.1200 C   0  0  0  0  0  0  0  0  0  0  0  0
   -1.1858   -0.2139    0.1080 C   0  0  0  0  0  0  0  0  0  0  0  0
    2.0843    0.4571   -0.9495 H   0  0  0  0  0  0  0  0  0  0  0  0
   -0.1592   -0.0971   -1.7516 H   0  0  0  0  0  0  0  0  0  0  0  0
    1.5567   -1.9585   -1.1304 H   0  0  0  0  0  0  0  0  0  0  0  0
    1.1288   -1.9948    0.5905 H   0  0  0  0  0  0  0  0  0  0  0  0
    2.7866   -1.6168    0.0967 H   0  0  0  0  0  0  0  0  0  0  0  0
    0.9886    0.2970    1.9007 H   0  0  0  0  0  0  0  0  0  0  0  0
    2.6824    0.4931    1.4403 H   0  0  0  0  0  0  0  0  0  0  0  0
    1.5287    1.7701    1.0717 H   0  0  0  0  0  0  0  0  0  0  0  0
   -1.1415    1.9507   -1.3279 H   0  0  0  0  0  0  0  0  0  0  0  0
    0.4679    2.1741   -1.4481 H   0  0  0  0  0  0  0  0  0  0  0  0
   -2.2748   -1.8228    0.2912 H   0  0  0  0  0  0  0  0  0  0  0  0

6305  -OEChem-09112212063D    L-tryptophan    C11H12N2O2   204.22
 27 28  0     1  0  0  0  0  0999 V2000
    1.4762   -0.8154    1.7282 O   0  0  0  0  0  0  0  0  0  0  0  0
    2.5598   -1.9472    0.0879 O   0  0  0  0  0  0  0  0  0  0  0  0
   -1.6474    2.0044    0.5482 N   0  0  0  0  0  0  0  0  0  0  0  0
    3.8759    0.3655   -0.5832 N   0  0  0  0  0  0  0  0  0  0  0  0
    0.1475    1.1323   -0.4236 C   0  0  0  0  0  0  0  0  0  0  0  0
    1.5065    0.9845   -0.9830 C   0  0  0  0  0  0  0  0  0  0  0  0
   -0.8667    0.1349   -0.3859 C   0  0  0  0  0  0  0  0  0  0  0  0
    2.5601    0.4881    0.0402 C   0  0  1  0  0  0  0  0  0  0  0  0
   -1.9823    0.7078    0.2286 C   0  0  0  0  0  0  0  0  0  0  0  0
   -0.3625    2.2702    0.1579 C   0  0  0  0  0  0  0  0  0  0  0  0
   -0.9431   -1.2045   -0.8169 C   0  0  0  0  0  0  0  0  0  0  0  0
   -3.1751    0.0055    0.4346 C   0  0  0  0  0  0  0  0  0  0  0  0
    2.2083   -0.8852    0.5860 C   0  0  0  0  0  0  0  0  0  0  0  0
   -2.1298   -1.9193   -0.6176 C   0  0  0  0  0  0  0  0  0  0  0  0
   -3.2274   -1.3216   -0.0012 C   0  0  0  0  0  0  0  0  0  0  0  0
    1.4724    0.2941   -1.8370 H   0  0  0  0  0  0  0  0  0  0  0  0
    1.8346    1.9497   -1.3927 H   0  0  0  0  0  0  0  0  0  0  0  0
    2.6391    1.1902    0.8789 H   0  0  0  0  0  0  0  0  0  0  0  0
    0.0723    3.2449    0.3304 H   0  0  0  0  0  0  0  0  0  0  0  0
   -2.2620    2.6639    1.0051 H   0  0  0  0  0  0  0  0  0  0  0  0
   -0.1001   -1.6864   -1.3035 H   0  0  0  0  0  0  0  0  0  0  0  0
   -4.0301    0.4699    0.9143 H   0  0  0  0  0  0  0  0  0  0  0  0
   -2.1948   -2.9522   -0.9490 H   0  0  0  0  0  0  0  0  0  0  0  0
    4.5715    0.1348    0.1255 H   0  0  0  0  0  0  0  0  0  0  0  0
    4.1549    1.2657   -0.9717 H   0  0  0  0  0  0  0  0  0  0  0  0
   -4.1393   -1.8953    0.1434 H   0  0  0  0  0  0  0  0  0  0  0  0
    1.2617   -1.7057    2.0797 H   0  0  0  0  0  0  0  0  0  0  0  0

6057  -OEChem-09112212083D   L-tyrosine   C9H11NO3   181.19
 24 24  0     1  0  0  0  0  0999 V2000
   -1.7727   -1.6313   -0.9931 O   0  0  0  0  0  0  0  0  0  0  0  0
    4.2183   -0.6351   -0.3947 O   0  0  0  0  0  0  0  0  0  0  0  0
   -3.4801   -1.1584    0.4234 O   0  0  0  0  0  0  0  0  0  0  0  0
   -3.2387    1.4947   -0.2351 N   0  0  0  0  0  0  0  0  0  0  0  0
   -1.0493    1.0210    0.7633 C   0  0  0  0  0  0  0  0  0  0  0  0
   -2.0479    0.6553   -0.3458 C   0  0  1  0  0  0  0  0  0  0  0  0
    0.3618    0.5774    0.4529 C   0  0  0  0  0  0  0  0  0  0  0  0
    0.7803   -0.6798    0.8553 C   0  0  0  0  0  0  0  0  0  0  0  0
    1.2077    1.4373   -0.2276 C   0  0  0  0  0  0  0  0  0  0  0  0
   -2.5197   -0.7846   -0.2378 C   0  0  0  0  0  0  0  0  0  0  0  0
    2.0827   -1.0891    0.5690 C   0  0  0  0  0  0  0  0  0  0  0  0
    2.5101    1.0280   -0.5141 C   0  0  0  0  0  0  0  0  0  0  0  0
    2.9476   -0.2353   -0.1158 C   0  0  0  0  0  0  0  0  0  0  0  0
   -1.3631    0.5945    1.7261 H   0  0  0  0  0  0  0  0  0  0  0  0
   -1.0322    2.1089    0.9190 H   0  0  0  0  0  0  0  0  0  0  0  0
   -1.6246    0.8135   -1.3445 H   0  0  0  0  0  0  0  0  0  0  0  0
    0.1158   -1.3512    1.3914 H   0  0  0  0  0  0  0  0  0  0  0  0
    0.8752    2.4217   -0.5440 H   0  0  0  0  0  0  0  0  0  0  0  0
   -2.9777    2.4737   -0.3486 H   0  0  0  0  0  0  0  0  0  0  0  0
   -3.6297    1.4190    0.7038 H   0  0  0  0  0  0  0  0  0  0  0  0
    2.4114   -2.0754    0.8853 H   0  0  0  0  0  0  0  0  0  0  0  0
    3.1790    1.6973   -1.0482 H   0  0  0  0  0  0  0  0  0  0  0  0
   -2.0912   -2.5568   -0.9282 H   0  0  0  0  0  0  0  0  0  0  0  0
    4.3494   -1.5339   -0.0467 H   0  0  0  0  0  0  0  0  0  0  0  0
```
