## Supplementary material for "Horizontal detection of post-translational modifications to an amino acid with a nanopore based on analyte volume and translocation-time": PTM coordinates

```
5288725  -OEChem-            N-Methyl-L-alanine    C4H9NO2  103.12
 16 15  0     1  0  0  0  0  0999 V2000
    1.4891   -0.8425   -0.9548 O   0  0  0  0  0  0  0  0  0  0  0  0
    1.3214   -0.1693    1.2088 O   0  0  0  0  0  0  0  0  0  0  0  0
   -1.4994    0.0010    0.2661 N   0  0  0  0  0  0  0  0  0  0  0  0
   -0.3411    0.5538   -0.4332 C   0  0  1  0  0  0  0  0  0  0  0  0
   -0.2426    2.0489   -0.1621 C   0  0  0  0  0  0  0  0  0  0  0  0
    0.8950   -0.1656    0.0629 C   0  0  0  0  0  0  0  0  0  0  0  0
   -1.6223   -1.4263    0.0123 C   0  0  0  0  0  0  0  0  0  0  0  0
   -0.4479    0.4079   -1.5154 H   0  0  0  0  0  0  0  0  0  0  0  0
    0.6389    2.4713   -0.6571 H   0  0  0  0  0  0  0  0  0  0  0  0
   -1.1258    2.5784   -0.5357 H   0  0  0  0  0  0  0  0  0  0  0  0
   -0.1456    2.2611    0.9090 H   0  0  0  0  0  0  0  0  0  0  0  0
   -2.3436    0.4738   -0.0563 H   0  0  0  0  0  0  0  0  0  0  0  0
   -0.8273   -2.0094    0.4871 H   0  0  0  0  0  0  0  0  0  0  0  0
   -1.6493   -1.6513   -1.0593 H   0  0  0  0  0  0  0  0  0  0  0  0
   -2.5645   -1.7822    0.4428 H   0  0  0  0  0  0  0  0  0  0  0  0
    2.2903   -1.3228   -0.6553 H   0  0  0  0  0  0  0  0  0  0  0  0

88064  -OEChem-09112203533D  N-Acetyl-L-alanine  C5H9NO3   131.13
 18 17  0     1  0  0  0  0  0999 V2000
   -1.6581    1.6062    0.1509 O   0  0  0  0  0  0  0  0  0  0  0  0
   -2.8767   -0.1712   -0.5348 O   0  0  0  0  0  0  0  0  0  0  0  0
    2.2284   -0.8964   -0.8709 O   0  0  0  0  0  0  0  0  0  0  0  0
    0.5993    0.2813    0.3045 N   0  0  0  0  0  0  0  0  0  0  0  0
   -0.5340   -0.5287   -0.0578 C   0  0  1  0  0  0  0  0  0  0  0  0
   -0.7258   -1.6586    0.9426 C   0  0  0  0  0  0  0  0  0  0  0  0
   -1.8037    0.2985   -0.1710 C   0  0  0  0  0  0  0  0  0  0  0  0
    1.8905    0.0272   -0.1351 C   0  0  0  0  0  0  0  0  0  0  0  0
    2.8801    1.0418    0.3716 C   0  0  0  0  0  0  0  0  0  0  0  0
   -0.3411   -0.9478   -1.0525 H   0  0  0  0  0  0  0  0  0  0  0  0
   -1.5685   -2.2983    0.6595 H   0  0  0  0  0  0  0  0  0  0  0  0
    0.1700   -2.2858    1.0062 H   0  0  0  0  0  0  0  0  0  0  0  0
   -0.9300   -1.2669    1.9457 H   0  0  0  0  0  0  0  0  0  0  0  0
    0.4403    1.0719    0.9230 H   0  0  0  0  0  0  0  0  0  0  0  0
    3.8979    0.6982    0.1670 H   0  0  0  0  0  0  0  0  0  0  0  0
    2.7140    1.9972   -0.1337 H   0  0  0  0  0  0  0  0  0  0  0  0
    2.7662    1.1755    1.4512 H   0  0  0  0  0  0  0  0  0  0  0  0
   -2.4993    2.1024    0.0589 H   0  0  0  0  0  0  0  0  0  0  0  0

24417  -OEChem-09112203583D  S-Methyl-L-cysteine  C4H9NO2S  135.19
 17 16  0     1  0  0  0  0  0999 V2000
    1.9616    0.3073   -0.8957 S   0  0  0  0  0  0  0  0  0  0  0  0
   -1.0429    1.5958    0.8278 O   0  0  0  0  0  0  0  0  0  0  0  0
   -1.7150    0.5917   -1.0922 O   0  0  0  0  0  0  0  0  0  0  0  0
   -1.2328   -1.7659    0.6034 N   0  0  0  0  0  0  0  0  0  0  0  0
   -0.2950   -0.6571    0.4156 C   0  0  1  0  0  0  0  0  0  0  0  0
    0.7814   -1.0479   -0.5988 C   0  0  0  0  0  0  0  0  0  0  0  0
   -1.0978    0.5492   -0.0342 C   0  0  0  0  0  0  0  0  0  0  0  0
    2.6405    0.4269    0.7741 C   0  0  0  0  0  0  0  0  0  0  0  0
    0.1504   -0.4471    1.3933 H   0  0  0  0  0  0  0  0  0  0  0  0
    1.3362   -1.9329   -0.2676 H   0  0  0  0  0  0  0  0  0  0  0  0
    0.3284   -1.2935   -1.5664 H   0  0  0  0  0  0  0  0  0  0  0  0
   -1.8867   -1.5380    1.3518 H   0  0  0  0  0  0  0  0  0  0  0  0
   -0.7253   -2.5941    0.9130 H   0  0  0  0  0  0  0  0  0  0  0  0
    2.9017   -0.5602    1.1643 H   0  0  0  0  0  0  0  0  0  0  0  0
    1.9387    0.9237    1.4480 H   0  0  0  0  0  0  0  0  0  0  0  0
    3.5517    1.0309    0.7397 H   0  0  0  0  0  0  0  0  0  0  0  0
   -1.5572    2.3652    0.5025 H   0  0  0  0  0  0  0  0  0  0  0  0

12035  -OEChem-09112204053D  N-Acetyl-L-cysteine  C5H9NO3S  163.20
 19 18  0     1  0  0  0  0  0999 V2000
   -1.4080    2.1982   -1.0440 S   0  0  0  0  0  0  0  0  0  0  0  0
   -1.3703   -1.5653   -0.9730 O   0  0  0  0  0  0  0  0  0  0  0  0
   -2.6361   -0.8563    0.7693 O   0  0  0  0  0  0  0  0  0  0  0  0
    2.3902    0.1470    1.2616 O   0  0  0  0  0  0  0  0  0  0  0  0
    0.7320   -0.1767   -0.3405 N   0  0  0  0  0  0  0  0  0  0  0  0
   -0.4109    0.0695    0.5030 C   0  0  1  0  0  0  0  0  0  0  0  0
   -0.7835    1.5538    0.5436 C   0  0  0  0  0  0  0  0  0  0  0  0
   -1.5910   -0.8129    0.1315 C   0  0  0  0  0  0  0  0  0  0  0  0
    2.0401   -0.1164    0.1142 C   0  0  0  0  0  0  0  0  0  0  0  0
    3.0374   -0.4408   -0.9656 C   0  0  0  0  0  0  0  0  0  0  0  0
   -0.1235   -0.2376    1.5171 H   0  0  0  0  0  0  0  0  0  0  0  0
    0.0842    2.1575    0.8301 H   0  0  0  0  0  0  0  0  0  0  0  0
   -1.5662    1.7234    1.2907 H   0  0  0  0  0  0  0  0  0  0  0  0
    0.5623   -0.3930   -1.3188 H   0  0  0  0  0  0  0  0  0  0  0  0
    4.0468   -0.2028   -0.6189 H   0  0  0  0  0  0  0  0  0  0  0  0
    2.9812   -1.5059   -1.2063 H   0  0  0  0  0  0  0  0  0  0  0  0
    2.8275    0.1477   -1.8634 H   0  0  0  0  0  0  0  0  0  0  0  0
   -2.5265    1.4597   -1.0877 H   0  0  0  0  0  0  0  0  0  0  0  0
   -2.1411   -2.1315   -1.1912 H   0  0  0  0  0  0  0  0  0  0  0  0

3082729  -OEChem-09112204073D  S-phospho-L-cysteine  C3H8NO5PS  201.14
 19 18  0     1  0  0  0  0  0999 V2000
    0.6655    0.5256    0.6088 S   0  0  0  0  0  0  0  0  0  0  0  0
    2.5935    0.1008   -0.0844 P   0  0  0  0  0  0  0  0  0  0  0  0
    3.1429   -1.2414    0.6428 O   0  0  0  0  0  0  0  0  0  0  0  0
    3.6111    1.2229    0.4968 O   0  0  0  0  0  0  0  0  0  0  0  0
   -2.9179    1.3865    0.8851 O   0  0  0  0  0  0  0  0  0  0  0  0
    2.6305    0.0057   -1.5856 O   0  0  0  0  0  0  0  0  0  0  0  0
   -2.4933    0.8464   -1.2768 O   0  0  0  0  0  0  0  0  0  0  0  0
   -2.6080   -1.8356   -0.0686 N   0  0  0  0  0  0  0  0  0  0  0  0
   -1.8207   -0.7130    0.4452 C   0  0  1  0  0  0  0  0  0  0  0  0
   -0.3582   -0.8620    0.0219 C   0  0  0  0  0  0  0  0  0  0  0  0
   -2.4454    0.5639   -0.0853 C   0  0  0  0  0  0  0  0  0  0  0  0
   -1.8902   -0.7167    1.5400 H   0  0  0  0  0  0  0  0  0  0  0  0
    0.0655   -1.7894    0.4224 H   0  0  0  0  0  0  0  0  0  0  0  0
   -0.2687   -0.8981   -1.0698 H   0  0  0  0  0  0  0  0  0  0  0  0
   -3.5561   -1.7862    0.3031 H   0  0  0  0  0  0  0  0  0  0  0  0
   -2.2155   -2.7124    0.2723 H   0  0  0  0  0  0  0  0  0  0  0  0
    3.9908   -1.6295    0.3385 H   0  0  0  0  0  0  0  0  0  0  0  0
    4.5357    1.2362    0.1695 H   0  0  0  0  0  0  0  0  0  0  0  0
   -3.3004    2.2095    0.5128 H   0  0  0  0  0  0  0  0  0  0  0  0

22880  -OEChem-09112204163D   N-methyl-D-aspartic acid   C5H9NO4   147.13
 19 18  0     1  0  0  0  0  0999 V2000
   -0.9381    1.8365   -0.6965 O   0  0  0  0  0  0  0  0  0  0  0  0
    2.9441   -0.3698    0.7669 O   0  0  0  0  0  0  0  0  0  0  0  0
   -0.9088    1.1379    1.4614 O   0  0  0  0  0  0  0  0  0  0  0  0
    2.0834    0.4808   -1.1601 O   0  0  0  0  0  0  0  0  0  0  0  0
   -1.6583   -1.3448    0.0838 N   0  0  0  0  0  0  0  0  0  0  0  0
   -0.5405   -0.4911   -0.3185 C   0  0  2  0  0  0  0  0  0  0  0  0
    0.7798   -1.0855    0.1874 C   0  0  0  0  0  0  0  0  0  0  0  0
   -0.8193    0.8841    0.2672 C   0  0  0  0  0  0  0  0  0  0  0  0
   -2.9168   -0.8156   -0.4174 C   0  0  0  0  0  0  0  0  0  0  0  0
    1.9745   -0.2327   -0.1743 C   0  0  0  0  0  0  0  0  0  0  0  0
   -0.4984   -0.4163   -1.4130 H   0  0  0  0  0  0  0  0  0  0  0  0
    0.9448   -2.0842   -0.2328 H   0  0  0  0  0  0  0  0  0  0  0  0
    0.7426   -1.1773    1.2809 H   0  0  0  0  0  0  0  0  0  0  0  0
   -1.5149   -2.2822   -0.2918 H   0  0  0  0  0  0  0  0  0  0  0  0
   -3.7089   -1.5466   -0.2223 H   0  0  0  0  0  0  0  0  0  0  0  0
   -2.8908   -0.6482   -1.4996 H   0  0  0  0  0  0  0  0  0  0  0  0
   -3.2216    0.1064    0.0872 H   0  0  0  0  0  0  0  0  0  0  0  0
   -1.1074    2.7237   -0.3136 H   0  0  0  0  0  0  0  0  0  0  0  0
    3.7350    0.1720    0.5585 H   0  0  0  0  0  0  0  0  0  0  0  0

65065  -OEChem-09112204203D	N-Acetyl-L-aspartic acid   C6H9NO5  175.14
 21 20  0     1  0  0  0  0  0999 V2000
   -1.8771   -1.5668    0.8875 O   0  0  0  0  0  0  0  0  0  0  0  0
    3.3740    0.3683    0.8147 O   0  0  0  0  0  0  0  0  0  0  0  0
   -0.6914   -2.8744   -0.5336 O   0  0  0  0  0  0  0  0  0  0  0  0
    2.2436    1.1366   -0.9979 O   0  0  0  0  0  0  0  0  0  0  0  0
   -2.0475    1.2729   -1.1890 O   0  0  0  0  0  0  0  0  0  0  0  0
   -0.5288    0.5932    0.4393 N   0  0  0  0  0  0  0  0  0  0  0  0
   -0.0082   -0.5654   -0.2459 C   0  0  1  0  0  0  0  0  0  0  0  0
    1.4384   -0.8472    0.1694 C   0  0  0  0  0  0  0  0  0  0  0  0
   -0.8732   -1.7894    0.0058 C   0  0  0  0  0  0  0  0  0  0  0  0
    2.3634    0.3228   -0.0929 C   0  0  0  0  0  0  0  0  0  0  0  0
   -1.5077    1.4150   -0.0950 C   0  0  0  0  0  0  0  0  0  0  0  0
   -1.8856    2.5345    0.8376 C   0  0  0  0  0  0  0  0  0  0  0  0
   -0.0609   -0.3616   -1.3226 H   0  0  0  0  0  0  0  0  0  0  0  0
    1.8372   -1.7160   -0.3662 H   0  0  0  0  0  0  0  0  0  0  0  0
    1.4670   -1.0783    1.2422 H   0  0  0  0  0  0  0  0  0  0  0  0
   -0.2136    0.7647    1.3902 H   0  0  0  0  0  0  0  0  0  0  0  0
   -2.4506    3.2940    0.2903 H   0  0  0  0  0  0  0  0  0  0  0  0
   -2.5034    2.1387    1.6483 H   0  0  0  0  0  0  0  0  0  0  0  0
   -0.9894    3.0012    1.2568 H   0  0  0  0  0  0  0  0  0  0  0  0
   -2.4226   -2.3691    1.0326 H   0  0  0  0  0  0  0  0  0  0  0  0
    3.9784    1.1234    0.6508 H   0  0  0  0  0  0  0  0  0  0  0  0

439377  -OEChem-09112204263D   N-Methyl-L-glutamic acid  C6H11NO4   161.16
 22 21  0     1  0  0  0  0  0999 V2000
    1.9471    1.7935   -0.7086 O   0  0  0  0  0  0  0  0  0  0  0  0
    1.6888    1.1383    1.4462 O   0  0  0  0  0  0  0  0  0  0  0  0
   -3.7819    0.7651   -0.5234 O   0  0  0  0  0  0  0  0  0  0  0  0
   -3.1349   -1.0563    0.6708 O   0  0  0  0  0  0  0  0  0  0  0  0
    1.9828   -1.4707    0.0205 N   0  0  0  0  0  0  0  0  0  0  0  0
    1.0653   -0.3950   -0.3487 C   0  0  1  0  0  0  0  0  0  0  0  0
   -0.3807   -0.6902    0.0838 C   0  0  0  0  0  0  0  0  0  0  0  0
   -1.4444    0.3036   -0.3905 C   0  0  0  0  0  0  0  0  0  0  0  0
    1.5895    0.8982    0.2498 C   0  0  0  0  0  0  0  0  0  0  0  0
    3.3221   -1.2013   -0.4799 C   0  0  0  0  0  0  0  0  0  0  0  0
   -2.8536   -0.0853   -0.0199 C   0  0  0  0  0  0  0  0  0  0  0  0
    1.0588   -0.2964   -1.4429 H   0  0  0  0  0  0  0  0  0  0  0  0
   -0.4272   -0.7527    1.1799 H   0  0  0  0  0  0  0  0  0  0  0  0
   -0.6591   -1.6876   -0.2838 H   0  0  0  0  0  0  0  0  0  0  0  0
   -1.2465    1.2906    0.0414 H   0  0  0  0  0  0  0  0  0  0  0  0
   -1.3975    0.3836   -1.4825 H   0  0  0  0  0  0  0  0  0  0  0  0
    1.6472   -2.3486   -0.3753 H   0  0  0  0  0  0  0  0  0  0  0  0
    3.3286   -1.0192   -1.5599 H   0  0  0  0  0  0  0  0  0  0  0  0
    3.9513   -2.0786   -0.2951 H   0  0  0  0  0  0  0  0  0  0  0  0
    3.8037   -0.3637    0.0340 H   0  0  0  0  0  0  0  0  0  0  0  0
    2.2850    2.6285   -0.3203 H   0  0  0  0  0  0  0  0  0  0  0  0
   -4.6931    0.5044   -0.2703 H   0  0  0  0  0  0  0  0  0  0  0  0

70914  -OEChem-09112204303D  N-Acetyl-L-glutamic acid  C7H11NO5  189.17
 24 23  0     1  0  0  0  0  0999 V2000
   -0.2115    2.8760    0.8156 O   0  0  0  0  0  0  0  0  0  0  0  0
   -1.1824    2.2965   -1.1523 O   0  0  0  0  0  0  0  0  0  0  0  0
    3.7412   -0.7158   -1.1964 O   0  0  0  0  0  0  0  0  0  0  0  0
   -2.4781   -1.6494    1.2169 O   0  0  0  0  0  0  0  0  0  0  0  0
    3.3135   -1.0392    1.0081 O   0  0  0  0  0  0  0  0  0  0  0  0
   -1.5154   -0.2555   -0.3807 N   0  0  0  0  0  0  0  0  0  0  0  0
   -0.7489    0.5741    0.5142 C   0  0  1  0  0  0  0  0  0  0  0  0
    0.6499    0.0105    0.7923 C   0  0  0  0  0  0  0  0  0  0  0  0
    1.5767   -0.1075   -0.4244 C   0  0  0  0  0  0  0  0  0  0  0  0
   -0.7404    1.9775   -0.0560 C   0  0  0  0  0  0  0  0  0  0  0  0
   -2.3180   -1.3010    0.0501 C   0  0  0  0  0  0  0  0  0  0  0  0
    2.9397   -0.6800   -0.0997 C   0  0  0  0  0  0  0  0  0  0  0  0
   -3.0262   -1.9863   -1.0877 C   0  0  0  0  0  0  0  0  0  0  0  0
   -1.3007    0.6234    1.4618 H   0  0  0  0  0  0  0  0  0  0  0  0
    1.1451    0.6385    1.5446 H   0  0  0  0  0  0  0  0  0  0  0  0
    0.5477   -0.9825    1.2499 H   0  0  0  0  0  0  0  0  0  0  0  0
    1.7310    0.8839   -0.8644 H   0  0  0  0  0  0  0  0  0  0  0  0
    1.1171   -0.7585   -1.1762 H   0  0  0  0  0  0  0  0  0  0  0  0
   -1.4481   -0.0719   -1.3782 H   0  0  0  0  0  0  0  0  0  0  0  0
   -3.5016   -2.9028   -0.7276 H   0  0  0  0  0  0  0  0  0  0  0  0
   -3.7914   -1.3202   -1.4957 H   0  0  0  0  0  0  0  0  0  0  0  0
   -2.3125   -2.2474   -1.8744 H   0  0  0  0  0  0  0  0  0  0  0  0
   -0.2212    3.7870    0.4519 H   0  0  0  0  0  0  0  0  0  0  0  0
    4.6318   -1.0695   -0.9867 H   0  0  0  0  0  0  0  0  0  0  0  0

6951135  -OEChem-09112205513D   N-Methyl-L-phenylalanine  C10H13NO2  179.22
 26 26  0     1  0  0  0  0  0999 V2000
   -1.4995   -1.3354   -1.4914 O   0  0  0  0  0  0  0  0  0  0  0  0
   -1.8334   -1.6964    0.7230 O   0  0  0  0  0  0  0  0  0  0  0  0
   -2.7747    1.0656    0.4430 N   0  0  0  0  0  0  0  0  0  0  0  0
   -1.4915    0.5835   -0.0629 C   0  0  1  0  0  0  0  0  0  0  0  0
   -0.3678    0.9819    0.9065 C   0  0  0  0  0  0  0  0  0  0  0  0
    0.9960    0.5209    0.4462 C   0  0  0  0  0  0  0  0  0  0  0  0
   -1.6181   -0.9238   -0.2024 C   0  0  0  0  0  0  0  0  0  0  0  0
    1.4583   -0.7244    0.8388 C   0  0  0  0  0  0  0  0  0  0  0  0
    1.7563    1.3524   -0.3593 C   0  0  0  0  0  0  0  0  0  0  0  0
   -3.8520    0.7243   -0.4735 C   0  0  0  0  0  0  0  0  0  0  0  0
    2.7168   -1.1502    0.4139 C   0  0  0  0  0  0  0  0  0  0  0  0
    3.0147    0.9264   -0.7843 C   0  0  0  0  0  0  0  0  0  0  0  0
    3.4949   -0.3248   -0.3977 C   0  0  0  0  0  0  0  0  0  0  0  0
   -1.2848    1.0227   -1.0478 H   0  0  0  0  0  0  0  0  0  0  0  0
   -0.5601    0.5715    1.9080 H   0  0  0  0  0  0  0  0  0  0  0  0
   -0.3518    2.0728    1.0363 H   0  0  0  0  0  0  0  0  0  0  0  0
   -2.7334    2.0792    0.5491 H   0  0  0  0  0  0  0  0  0  0  0  0
    0.8664   -1.3733    1.4773 H   0  0  0  0  0  0  0  0  0  0  0  0
    1.3896    2.3273   -0.6673 H   0  0  0  0  0  0  0  0  0  0  0  0
   -3.6505    1.0718   -1.4925 H   0  0  0  0  0  0  0  0  0  0  0  0
   -4.7697    1.2196   -0.1383 H   0  0  0  0  0  0  0  0  0  0  0  0
   -4.0721   -0.3475   -0.4899 H   0  0  0  0  0  0  0  0  0  0  0  0
    3.0915   -2.1236    0.7164 H   0  0  0  0  0  0  0  0  0  0  0  0
    3.6205    1.5688   -1.4168 H   0  0  0  0  0  0  0  0  0  0  0  0
    4.4749   -0.6562   -0.7284 H   0  0  0  0  0  0  0  0  0  0  0  0
   -1.5970   -2.3078   -1.5748 H   0  0  0  0  0  0  0  0  0  0  0  0

74839  -OEChem-09112205533D  N-Acetyl-L-phenylalanine  C11H13NO3  
 28 28  0     1  0  0  0  0  0999 V2000
   -3.5229    0.4022   -0.7433 O   0  0  0  0  0  0  0  0  0  0  0  0
   -2.9557    2.2390    0.4462 O   0  0  0  0  0  0  0  0  0  0  0  0
   -0.8732   -1.9796    1.6014 O   0  0  0  0  0  0  0  0  0  0  0  0
   -1.2363   -0.8143   -0.3814 N   0  0  0  0  0  0  0  0  0  0  0  0
   -1.2807    0.5152    0.1740 C   0  0  1  0  0  0  0  0  0  0  0  0
   -0.2034    1.4116   -0.4502 C   0  0  0  0  0  0  0  0  0  0  0  0
    1.1936    0.8696   -0.2650 C   0  0  0  0  0  0  0  0  0  0  0  0
   -2.6536    1.1435   -0.0155 C   0  0  0  0  0  0  0  0  0  0  0  0
    1.9194    1.2323    0.8585 C   0  0  0  0  0  0  0  0  0  0  0  0
    1.7244    0.0190   -1.2218 C   0  0  0  0  0  0  0  0  0  0  0  0
   -1.0354   -1.9524    0.3843 C   0  0  0  0  0  0  0  0  0  0  0  0
    3.2099    0.7315    1.0297 C   0  0  0  0  0  0  0  0  0  0  0  0
    3.0150   -0.4819   -1.0503 C   0  0  0  0  0  0  0  0  0  0  0  0
    3.7577   -0.1255    0.0755 C   0  0  0  0  0  0  0  0  0  0  0  0
   -1.0590   -3.2103   -0.4421 C   0  0  0  0  0  0  0  0  0  0  0  0
   -1.1242    0.4427    1.2572 H   0  0  0  0  0  0  0  0  0  0  0  0
   -0.3992    1.5444   -1.5235 H   0  0  0  0  0  0  0  0  0  0  0  0
   -0.2599    2.4228   -0.0251 H   0  0  0  0  0  0  0  0  0  0  0  0
   -1.4063   -0.9162   -1.3781 H   0  0  0  0  0  0  0  0  0  0  0  0
    1.5001    1.8972    1.6081 H   0  0  0  0  0  0  0  0  0  0  0  0
    1.1567   -0.2631   -2.1038 H   0  0  0  0  0  0  0  0  0  0  0  0
    3.7880    1.0083    1.9065 H   0  0  0  0  0  0  0  0  0  0  0  0
    3.4418   -1.1490   -1.7935 H   0  0  0  0  0  0  0  0  0  0  0  0
    4.7625   -0.5156    0.2089 H   0  0  0  0  0  0  0  0  0  0  0  0
   -0.6722   -4.0457    0.1479 H   0  0  0  0  0  0  0  0  0  0  0  0
   -2.0868   -3.4274   -0.7450 H   0  0  0  0  0  0  0  0  0  0  0  0
   -0.4337   -3.0920   -1.3318 H   0  0  0  0  0  0  0  0  0  0  0  0
   -4.3914    0.8474   -0.8420 H   0  0  0  0  0  0  0  0  0  0  0  0

54382600  -OEChem-09112205563D  N-Phosphono-L-phenylalanine  C9H12NO5P  245.17
 28 28  0     1  0  0  0  0  0999 V2000
   -3.2017   -0.6529    0.1851 P   0  0  0  0  0  0  0  0  0  0  0  0
    0.0004    1.9574    1.2113 O   0  0  0  0  0  0  0  0  0  0  0  0
   -4.4300   -1.1178   -0.7703 O   0  0  0  0  0  0  0  0  0  0  0  0
   -2.7504   -2.0718    0.8336 O   0  0  0  0  0  0  0  0  0  0  0  0
   -1.3749    2.4906   -0.5120 O   0  0  0  0  0  0  0  0  0  0  0  0
   -3.6424    0.3340    1.2328 O   0  0  0  0  0  0  0  0  0  0  0  0
   -1.9705   -0.1719   -0.8076 N   0  0  0  0  0  0  0  0  0  0  0  0
   -0.6714    0.1751   -0.2360 C   0  0  1  0  0  0  0  0  0  0  0  0
    0.4425   -0.1426   -1.2457 C   0  0  0  0  0  0  0  0  0  0  0  0
    1.8008   -0.2811   -0.5975 C   0  0  0  0  0  0  0  0  0  0  0  0
   -0.7282    1.6541    0.1056 C   0  0  0  0  0  0  0  0  0  0  0  0
    2.6229    0.8367   -0.4550 C   0  0  0  0  0  0  0  0  0  0  0  0
    2.2322   -1.5267   -0.1420 C   0  0  0  0  0  0  0  0  0  0  0  0
    3.8767    0.7088    0.1431 C   0  0  0  0  0  0  0  0  0  0  0  0
    3.4858   -1.6549    0.4561 C   0  0  0  0  0  0  0  0  0  0  0  0
    4.3081   -0.5370    0.5986 C   0  0  0  0  0  0  0  0  0  0  0  0
   -0.5301   -0.3997    0.6871 H   0  0  0  0  0  0  0  0  0  0  0  0
    0.4894    0.6249   -2.0301 H   0  0  0  0  0  0  0  0  0  0  0  0
    0.2224   -1.0843   -1.7680 H   0  0  0  0  0  0  0  0  0  0  0  0
   -2.1906    0.4512   -1.5840 H   0  0  0  0  0  0  0  0  0  0  0  0
    2.2999    1.8125   -0.8079 H   0  0  0  0  0  0  0  0  0  0  0  0
    1.5998   -2.4045   -0.2449 H   0  0  0  0  0  0  0  0  0  0  0  0
    4.5170    1.5790    0.2538 H   0  0  0  0  0  0  0  0  0  0  0  0
    3.8216   -2.6247    0.8114 H   0  0  0  0  0  0  0  0  0  0  0  0
    5.2842   -0.6368    1.0643 H   0  0  0  0  0  0  0  0  0  0  0  0
   -0.0516    2.9115    1.4329 H   0  0  0  0  0  0  0  0  0  0  0  0
   -5.2800   -1.3742   -0.3533 H   0  0  0  0  0  0  0  0  0  0  0  0
   -3.3265   -2.4840    1.5121 H   0  0  0  0  0  0  0  0  0  0  0  0

1088  -OEChem-09112206023D  N-methyl glycine   C3H7NO2  89.09
 13 12  0     0  0  0  0  0  0999 V2000
    2.0721   -0.8444   -0.0108 O   0  0  0  0  0  0  0  0  0  0  0  0
    1.1963    1.2521   -0.0009 O   0  0  0  0  0  0  0  0  0  0  0  0
   -1.3379    0.3931   -0.0078 N   0  0  0  0  0  0  0  0  0  0  0  0
   -0.3049   -0.6337    0.0088 C   0  0  0  0  0  0  0  0  0  0  0  0
   -2.6663   -0.2045   -0.0012 C   0  0  0  0  0  0  0  0  0  0  0  0
    1.0407    0.0376    0.0119 C   0  0  0  0  0  0  0  0  0  0  0  0
   -0.3728   -1.2688   -0.8809 H   0  0  0  0  0  0  0  0  0  0  0  0
   -0.3813   -1.2435    0.9152 H   0  0  0  0  0  0  0  0  0  0  0  0
   -1.2363    0.9650   -0.8462 H   0  0  0  0  0  0  0  0  0  0  0  0
   -2.8286   -0.8327   -0.8832 H   0  0  0  0  0  0  0  0  0  0  0  0
   -3.4220    0.5870   -0.0079 H   0  0  0  0  0  0  0  0  0  0  0  0
   -2.8261   -0.8045    0.9005 H   0  0  0  0  0  0  0  0  0  0  0  0
    2.9415   -0.3904   -0.0270 H   0  0  0  0  0  0  0  0  0  0  0  0

10972  -OEChem-09102223553D  N-ACETYLGLYCINE   C4H7NO3  117.10
 15 14  0     0  0  0  0  0  0999 V2000
   -1.2684   -1.2392    0.5485 O   0  0  0  0  0  0  0  0  0  0  0  0
    1.5544    0.9253    1.0332 O   0  0  0  0  0  0  0  0  0  0  0  0
   -2.8609    0.3330    0.1748 O   0  0  0  0  0  0  0  0  0  0  0  0
    0.5847   -0.0409   -0.8497 N   0  0  0  0  0  0  0  0  0  0  0  0
   -0.6822    0.6524   -0.7974 C   0  0  0  0  0  0  0  0  0  0  0  0
    1.5956    0.1582    0.0749 C   0  0  0  0  0  0  0  0  0  0  0  0
   -1.7192   -0.0807    0.0137 C   0  0  0  0  0  0  0  0  0  0  0  0
    2.7960   -0.7080   -0.1979 C   0  0  0  0  0  0  0  0  0  0  0  0
   -1.0432    0.7452   -1.8255 H   0  0  0  0  0  0  0  0  0  0  0  0
   -0.5321    1.6426   -0.3573 H   0  0  0  0  0  0  0  0  0  0  0  0
    0.7181   -0.7241   -1.5898 H   0  0  0  0  0  0  0  0  0  0  0  0
    3.6403   -0.3686    0.4084 H   0  0  0  0  0  0  0  0  0  0  0  0
    2.5624   -1.7451    0.0581 H   0  0  0  0  0  0  0  0  0  0  0  0
    3.0770   -0.6472   -1.2532 H   0  0  0  0  0  0  0  0  0  0  0  0
   -1.9608   -1.6962    1.0717 H   0  0  0  0  0  0  0  0  0  0  0  0

11321074  -OEChem-09112206083D   N-phosphono-Glycine   C2H6NO5P   155.05
 15 14  0     0  0  0  0  0  0999 V2000
    1.7317   -0.0246    0.0995 P   0  0  0  0  0  0  0  0  0  0  0  0
    2.1827   -0.9413   -1.1630 O   0  0  0  0  0  0  0  0  0  0  0  0
    2.6209    1.3121   -0.1460 O   0  0  0  0  0  0  0  0  0  0  0  0
    2.0478   -0.6812    1.4167 O   0  0  0  0  0  0  0  0  0  0  0  0
   -3.2591   -0.8072    0.0444 O   0  0  0  0  0  0  0  0  0  0  0  0
   -2.3654    1.2817    0.0609 O   0  0  0  0  0  0  0  0  0  0  0  0
    0.1526    0.4047   -0.1558 N   0  0  0  0  0  0  0  0  0  0  0  0
   -0.8880   -0.6121   -0.1408 C   0  0  0  0  0  0  0  0  0  0  0  0
   -2.2233    0.0679   -0.0159 C   0  0  0  0  0  0  0  0  0  0  0  0
   -0.7575   -1.2701    0.7237 H   0  0  0  0  0  0  0  0  0  0  0  0
   -0.8605   -1.1977   -1.0640 H   0  0  0  0  0  0  0  0  0  0  0  0
   -0.0111    1.0280   -0.9466 H   0  0  0  0  0  0  0  0  0  0  0  0
    3.0758   -1.3471   -1.1552 H   0  0  0  0  0  0  0  0  0  0  0  0
    3.5857    1.2743    0.0270 H   0  0  0  0  0  0  0  0  0  0  0  0
   -4.1204   -0.3483    0.1442 H   0  0  0  0  0  0  0  0  0  0  0  0

92105  -OEChem-09112206123D   1-Methyl-L-histidine   C7H11N3O2   169.18
 23 23  0     1  0  0  0  0  0999 V2000
   -1.2887   -1.4565   -1.1331 O   0  0  0  0  0  0  0  0  0  0  0  0
   -2.8608   -1.2448    0.4964 O   0  0  0  0  0  0  0  0  0  0  0  0
    2.6000    0.0271   -0.1700 N   0  0  0  0  0  0  0  0  0  0  0  0
    0.8734   -0.6098    1.0729 N   0  0  0  0  0  0  0  0  0  0  0  0
   -3.0366    1.4379   -0.1754 N   0  0  0  0  0  0  0  0  0  0  0  0
   -0.7252    1.2154    0.6076 C   0  0  0  0  0  0  0  0  0  0  0  0
   -1.7697    0.7433   -0.4131 C   0  0  1  0  0  0  0  0  0  0  0  0
    0.6171    0.5455    0.4195 C   0  0  0  0  0  0  0  0  0  0  0  0
    1.6367    0.9789   -0.3521 C   0  0  0  0  0  0  0  0  0  0  0  0
    2.0964   -0.9062    0.6928 C   0  0  0  0  0  0  0  0  0  0  0  0
   -2.0503   -0.7391   -0.2672 C   0  0  0  0  0  0  0  0  0  0  0  0
    3.9077    0.0084   -0.7782 C   0  0  0  0  0  0  0  0  0  0  0  0
   -1.0679    1.0087    1.6308 H   0  0  0  0  0  0  0  0  0  0  0  0
   -0.5929    2.3028    0.5332 H   0  0  0  0  0  0  0  0  0  0  0  0
   -1.4463    0.9552   -1.4386 H   0  0  0  0  0  0  0  0  0  0  0  0
    1.7763    1.8372   -0.9945 H   0  0  0  0  0  0  0  0  0  0  0  0
    2.6606   -1.7744    1.0053 H   0  0  0  0  0  0  0  0  0  0  0  0
   -3.3770    1.2377    0.7642 H   0  0  0  0  0  0  0  0  0  0  0  0
   -3.7465    1.0979   -0.8228 H   0  0  0  0  0  0  0  0  0  0  0  0
    3.8402   -0.5546   -1.7122 H   0  0  0  0  0  0  0  0  0  0  0  0
    4.2259    1.0355   -0.9742 H   0  0  0  0  0  0  0  0  0  0  0  0
    4.6124   -0.4706   -0.0936 H   0  0  0  0  0  0  0  0  0  0  0  0
   -1.4624   -2.4193   -1.0618 H   0  0  0  0  0  0  0  0  0  0  0  0

75619  -OEChem-09112200093D  C8H13N3O4  N-Acetyl L-histidine   215.21
 25 25  0     1  0  0  0  0  0999 V2000
   -2.9632    1.2062   -0.5625 O   0  0  0  0  0  0  0  0  0  0  0  0
   -1.7278    2.7329    0.5568 O   0  0  0  0  0  0  0  0  0  0  0  0
   -2.0500   -1.5792    1.4244 O   0  0  0  0  0  0  0  0  0  0  0  0
   -1.1311   -0.6533   -0.5043 N   0  0  0  0  0  0  0  0  0  0  0  0
    1.9610   -0.8561   -0.4137 N   0  0  0  0  0  0  0  0  0  0  0  0
    3.8469   -0.0558    0.4435 N   0  0  0  0  0  0  0  0  0  0  0  0
   -0.6994    0.5999    0.0624 C   0  0  1  0  0  0  0  0  0  0  0  0
    0.5226    1.1598   -0.6786 C   0  0  0  0  0  0  0  0  0  0  0  0
    1.8072    0.4728   -0.2771 C   0  0  0  0  0  0  0  0  0  0  0  0
   -1.8280    1.6207    0.0496 C   0  0  0  0  0  0  0  0  0  0  0  0
    2.9497    0.9633    0.2435 C   0  0  0  0  0  0  0  0  0  0  0  0
   -1.7722   -1.6393    0.2294 C   0  0  0  0  0  0  0  0  0  0  0  0
    3.2202   -1.1380    0.0380 C   0  0  0  0  0  0  0  0  0  0  0  0
   -2.1360   -2.8338   -0.6113 C   0  0  0  0  0  0  0  0  0  0  0  0
   -0.4666    0.4257    1.1211 H   0  0  0  0  0  0  0  0  0  0  0  0
    0.6358    2.2312   -0.4677 H   0  0  0  0  0  0  0  0  0  0  0  0
    0.3939    1.0729   -1.7654 H   0  0  0  0  0  0  0  0  0  0  0  0
   -1.0271   -0.7835   -1.5068 H   0  0  0  0  0  0  0  0  0  0  0  0
    1.2905   -1.5221   -0.7756 H   0  0  0  0  0  0  0  0  0  0  0  0
    3.1981    1.9846    0.4925 H   0  0  0  0  0  0  0  0  0  0  0  0
    3.6164   -2.1435    0.0443 H   0  0  0  0  0  0  0  0  0  0  0  0
   -2.3956   -3.6748    0.0375 H   0  0  0  0  0  0  0  0  0  0  0  0
   -2.9938   -2.5860   -1.2424 H   0  0  0  0  0  0  0  0  0  0  0  0
   -1.2919   -3.1272   -1.2420 H   0  0  0  0  0  0  0  0  0  0  0  0
   -3.6621    1.8942   -0.5439 H   0  0  0  0  0  0  0  0  0  0  0  0

123911  -OEChem-09112200133D  phosphohistidine  C6H10N3O5P  235.13
 25 25  0     1  0  0  0  0  0999 V2000
    3.0886   -0.3976   -0.1172 P   0  0  0  0  0  0  0  0  0  0  0  0
   -0.4553    1.6976   -1.1997 O   0  0  0  0  0  0  0  0  0  0  0  0
    4.3036   -0.7384    0.9050 O   0  0  0  0  0  0  0  0  0  0  0  0
    2.9631   -1.7940   -0.9367 O   0  0  0  0  0  0  0  0  0  0  0  0
    0.6567    2.2741    0.6914 O   0  0  0  0  0  0  0  0  0  0  0  0
    3.4174    0.7614   -1.0200 O   0  0  0  0  0  0  0  0  0  0  0  0
    1.7154   -0.2558    0.7920 N   0  0  0  0  0  0  0  0  0  0  0  0
   -3.0697    0.0190    1.0319 N   0  0  0  0  0  0  0  0  0  0  0  0
   -3.8515   -0.6198   -0.9461 N   0  0  0  0  0  0  0  0  0  0  0  0
    0.4231   -0.0849    0.1320 C   0  0  1  0  0  0  0  0  0  0  0  0
   -0.6871   -0.7052    0.9946 C   0  0  0  0  0  0  0  0  0  0  0  0
   -2.0580   -0.5721    0.3723 C   0  0  0  0  0  0  0  0  0  0  0  0
    0.2284    1.4091   -0.0620 C   0  0  0  0  0  0  0  0  0  0  0  0
   -2.5277   -0.9621   -0.8291 C   0  0  0  0  0  0  0  0  0  0  0  0
   -4.1470   -0.0312    0.1916 C   0  0  0  0  0  0  0  0  0  0  0  0
    0.4540   -0.5696   -0.8510 H   0  0  0  0  0  0  0  0  0  0  0  0
   -0.6949   -0.2364    1.9883 H   0  0  0  0  0  0  0  0  0  0  0  0
   -0.4846   -1.7731    1.1495 H   0  0  0  0  0  0  0  0  0  0  0  0
    1.7546    0.3087    1.6401 H   0  0  0  0  0  0  0  0  0  0  0  0
   -3.0517    0.4228    1.9596 H   0  0  0  0  0  0  0  0  0  0  0  0
   -2.0084   -1.4694   -1.6289 H   0  0  0  0  0  0  0  0  0  0  0  0
   -5.1094    0.3763    0.4667 H   0  0  0  0  0  0  0  0  0  0  0  0
    5.2166   -0.7918    0.5504 H   0  0  0  0  0  0  0  0  0  0  0  0
    3.6574   -2.0198   -1.5918 H   0  0  0  0  0  0  0  0  0  0  0  0
   -0.5654    2.6643   -1.3249 H   0  0  0  0  0  0  0  0  0  0  0  0

5288628  -OEChem-09112206243D   N-Methyl-L-isoleucine   C7H15NO2  145.20 
 25 24  0     1  0  0  0  0  0999 V2000
    0.5658    2.1311    0.6810 O   0  0  0  0  0  0  0  0  0  0  0  0
   -1.1351    1.8696   -0.7956 O   0  0  0  0  0  0  0  0  0  0  0  0
   -1.8007   -0.4662    0.4738 N   0  0  0  0  0  0  0  0  0  0  0  0
    0.4871   -0.9365   -0.4200 C   0  0  2  0  0  0  0  0  0  0  0  0
   -0.3934   -0.0577    0.5038 C   0  0  1  0  0  0  0  0  0  0  0  0
    1.9804   -0.5325   -0.4362 C   0  0  0  0  0  0  0  0  0  0  0  0
   -0.0658   -0.9648   -1.8536 C   0  0  0  0  0  0  0  0  0  0  0  0
    2.6801   -0.5842    0.9154 C   0  0  0  0  0  0  0  0  0  0  0  0
   -0.3776    1.3925    0.0405 C   0  0  0  0  0  0  0  0  0  0  0  0
   -1.9407   -1.8514    0.8908 C   0  0  0  0  0  0  0  0  0  0  0  0
    0.4719   -1.9683   -0.0458 H   0  0  0  0  0  0  0  0  0  0  0  0
   -0.0385   -0.0933    1.5406 H   0  0  0  0  0  0  0  0  0  0  0  0
    2.0987    0.4706   -0.8626 H   0  0  0  0  0  0  0  0  0  0  0  0
    2.5153   -1.2114   -1.1133 H   0  0  0  0  0  0  0  0  0  0  0  0
   -1.1072   -1.2951   -1.9006 H   0  0  0  0  0  0  0  0  0  0  0  0
    0.0070    0.0146   -2.3371 H   0  0  0  0  0  0  0  0  0  0  0  0
    0.5153   -1.6661   -2.4635 H   0  0  0  0  0  0  0  0  0  0  0  0
   -2.3307    0.1258    1.1141 H   0  0  0  0  0  0  0  0  0  0  0  0
    2.2779    0.1590    1.6088 H   0  0  0  0  0  0  0  0  0  0  0  0
    3.7485   -0.3793    0.7932 H   0  0  0  0  0  0  0  0  0  0  0  0
    2.5749   -1.5739    1.3707 H   0  0  0  0  0  0  0  0  0  0  0  0
   -3.0030   -2.0628    1.0554 H   0  0  0  0  0  0  0  0  0  0  0  0
   -1.4223   -2.0557    1.8338 H   0  0  0  0  0  0  0  0  0  0  0  0
   -1.6087   -2.5600    0.1270 H   0  0  0  0  0  0  0  0  0  0  0  0
    0.5623    3.0657    0.3834 H   0  0  0  0  0  0  0  0  0  0  0  0

7036275  -OEChem-09112206273D   N-Acetyl-L-isoleucine   C8H15NO3  173.21
 27 26  0     1  0  0  0  0  0999 V2000
   -0.1018    2.2272   -1.0078 O   0  0  0  0  0  0  0  0  0  0  0  0
    1.2182    2.3995    0.8203 O   0  0  0  0  0  0  0  0  0  0  0  0
   -2.7194   -0.3547    1.1094 O   0  0  0  0  0  0  0  0  0  0  0  0
   -0.9774   -0.1755   -0.4253 N   0  0  0  0  0  0  0  0  0  0  0  0
    1.2580   -0.6269    0.5766 C   0  0  2  0  0  0  0  0  0  0  0  0
    0.0335    0.3154    0.4765 C   0  0  1  0  0  0  0  0  0  0  0  0
    2.0538   -0.6054   -0.7466 C   0  0  0  0  0  0  0  0  0  0  0  0
    0.8689   -2.0549    0.9831 C   0  0  0  0  0  0  0  0  0  0  0  0
    3.3183   -1.4530   -0.7115 C   0  0  0  0  0  0  0  0  0  0  0  0
    0.4512    1.7385    0.1283 C   0  0  0  0  0  0  0  0  0  0  0  0
   -2.2733   -0.4697   -0.0292 C   0  0  0  0  0  0  0  0  0  0  0  0
   -3.1300   -0.9405   -1.1738 C   0  0  0  0  0  0  0  0  0  0  0  0
    1.9166   -0.2315    1.3624 H   0  0  0  0  0  0  0  0  0  0  0  0
   -0.4207    0.3886    1.4731 H   0  0  0  0  0  0  0  0  0  0  0  0
    1.4278   -0.9559   -1.5756 H   0  0  0  0  0  0  0  0  0  0  0  0
    2.3555    0.4197   -0.9895 H   0  0  0  0  0  0  0  0  0  0  0  0
    0.3419   -2.5740    0.1759 H   0  0  0  0  0  0  0  0  0  0  0  0
    1.7512   -2.6456    1.2482 H   0  0  0  0  0  0  0  0  0  0  0  0
    0.2154   -2.0392    1.8619 H   0  0  0  0  0  0  0  0  0  0  0  0
   -0.7383   -0.2547   -1.4095 H   0  0  0  0  0  0  0  0  0  0  0  0
    3.0869   -2.5198   -0.6419 H   0  0  0  0  0  0  0  0  0  0  0  0
    3.8948   -1.3029   -1.6302 H   0  0  0  0  0  0  0  0  0  0  0  0
    3.9541   -1.1766    0.1354 H   0  0  0  0  0  0  0  0  0  0  0  0
   -4.0477   -1.3909   -0.7856 H   0  0  0  0  0  0  0  0  0  0  0  0
   -3.3865   -0.0889   -1.8099 H   0  0  0  0  0  0  0  0  0  0  0  0
   -2.5965   -1.6900   -1.7655 H   0  0  0  0  0  0  0  0  0  0  0  0
    0.1903    3.1454   -1.1922 H   0  0  0  0  0  0  0  0  0  0  0  0

541646  -OEChem-09112206293D    N-methyllysine   C7H16N2O2    160.21
 27 26  0     1  0  0  0  0  0999 V2000
   -2.6849    1.5386   -0.9631 O   0  0  0  0  0  0  0  0  0  0  0  0
   -2.9110    0.9942    1.2251 O   0  0  0  0  0  0  0  0  0  0  0  0
    4.0412    0.0617   -0.2967 N   0  0  0  0  0  0  0  0  0  0  0  0
   -2.4022   -1.5890    0.8713 N   0  0  0  0  0  0  0  0  0  0  0  0
    0.2671   -0.3432    0.0082 C   0  0  0  0  0  0  0  0  0  0  0  0
   -0.8539   -0.8432   -0.9129 C   0  0  0  0  0  0  0  0  0  0  0  0
    1.6545   -0.3852   -0.6374 C   0  0  0  0  0  0  0  0  0  0  0  0
   -2.2644   -0.7463   -0.3174 C   0  0  2  0  0  0  0  0  0  0  0  0
    2.7283    0.1007    0.3362 C   0  0  0  0  0  0  0  0  0  0  0  0
   -2.6454    0.6664    0.0742 C   0  0  0  0  0  0  0  0  0  0  0  0
    5.0706    0.5454    0.6124 C   0  0  0  0  0  0  0  0  0  0  0  0
    0.2911   -0.9507    0.9204 H   0  0  0  0  0  0  0  0  0  0  0  0
    0.0568    0.6874    0.3181 H   0  0  0  0  0  0  0  0  0  0  0  0
   -0.6484   -1.8838   -1.1955 H   0  0  0  0  0  0  0  0  0  0  0  0
   -0.8234   -0.2611   -1.8430 H   0  0  0  0  0  0  0  0  0  0  0  0
    1.6538    0.2410   -1.5384 H   0  0  0  0  0  0  0  0  0  0  0  0
    1.8772   -1.4111   -0.9564 H   0  0  0  0  0  0  0  0  0  0  0  0
   -2.9994   -1.0889   -1.0547 H   0  0  0  0  0  0  0  0  0  0  0  0
    2.7241   -0.5394    1.2267 H   0  0  0  0  0  0  0  0  0  0  0  0
    2.4922    1.1232    0.6556 H   0  0  0  0  0  0  0  0  0  0  0  0
    4.0341    0.6400   -1.1365 H   0  0  0  0  0  0  0  0  0  0  0  0
   -1.7702   -1.2731    1.6052 H   0  0  0  0  0  0  0  0  0  0  0  0
   -2.1208   -2.5430    0.6482 H   0  0  0  0  0  0  0  0  0  0  0  0
    6.0457    0.4962    0.1178 H   0  0  0  0  0  0  0  0  0  0  0  0
    5.1277   -0.0744    1.5132 H   0  0  0  0  0  0  0  0  0  0  0  0
    4.8936    1.5860    0.9038 H   0  0  0  0  0  0  0  0  0  0  0  0
   -2.9410    2.4403   -0.6739 H   0  0  0  0  0  0  0  0  0  0  0  0

6991978  -OEChem-09112206383D   acetyllysine   C8H16N2O3   188.22
 29 28  0     1  0  0  0  0  0999 V2000
   -3.9640   -0.8184   -1.1083 O   0  5  0  0  0  0  0  0  0  0  0  0
   -3.2753    1.3080   -0.6532 O   0  0  0  0  0  0  0  0  0  0  0  0
    4.2333    0.1432    0.7812 O   0  0  0  0  0  0  0  0  0  0  0  0
   -2.2654   -1.8823    0.7741 N   0  3  0  0  0  0  0  0  0  0  0  0
    2.5283    0.1510   -0.8055 N   0  0  0  0  0  0  0  0  0  0  0  0
   -1.3872    0.3780    1.2144 C   0  0  0  0  0  0  0  0  0  0  0  0
   -0.3136    0.4617    0.1210 C   0  0  0  0  0  0  0  0  0  0  0  0
   -2.6305   -0.4316    0.8227 C   0  0  1  0  0  0  0  0  0  0  0  0
    0.8645    1.3324    0.5725 C   0  0  0  0  0  0  0  0  0  0  0  0
    1.9599    1.4308   -0.4842 C   0  0  0  0  0  0  0  0  0  0  0  0
   -3.3703    0.0671   -0.4307 C   0  0  0  0  0  0  0  0  0  0  0  0
    3.6231   -0.3887   -0.1427 C   0  0  0  0  0  0  0  0  0  0  0  0
    3.9974   -1.7512   -0.6613 C   0  0  0  0  0  0  0  0  0  0  0  0
   -1.7000    1.3974    1.4761 H   0  0  0  0  0  0  0  0  0  0  0  0
   -0.9453   -0.0456    2.1257 H   0  0  0  0  0  0  0  0  0  0  0  0
   -0.7286    0.8778   -0.8028 H   0  0  0  0  0  0  0  0  0  0  0  0
    0.0412   -0.5481   -0.1127 H   0  0  0  0  0  0  0  0  0  0  0  0
   -3.3516   -0.3631    1.6467 H   0  0  0  0  0  0  0  0  0  0  0  0
    1.2851    0.9212    1.4985 H   0  0  0  0  0  0  0  0  0  0  0  0
    0.5047    2.3423    0.8030 H   0  0  0  0  0  0  0  0  0  0  0  0
    1.5596    1.8534   -1.4119 H   0  0  0  0  0  0  0  0  0  0  0  0
    2.7548    2.0949   -0.1276 H   0  0  0  0  0  0  0  0  0  0  0  0
   -1.6203   -2.0875    0.0000 H   0  0  0  0  0  0  0  0  0  0  0  0
   -3.1003   -2.4678    0.6376 H   0  0  0  0  0  0  0  0  0  0  0  0
   -1.8160   -2.1917    1.6464 H   0  0  0  0  0  0  0  0  0  0  0  0
    2.0935   -0.3842   -1.5517 H   0  0  0  0  0  0  0  0  0  0  0  0
    4.9827   -2.0326   -0.2797 H   0  0  0  0  0  0  0  0  0  0  0  0
    3.2578   -2.4834   -0.3259 H   0  0  0  0  0  0  0  0  0  0  0  0
    4.0344   -1.7449   -1.7543 H   0  0  0  0  0  0  0  0  0  0  0  0

6951123  -OEChem-09112206433D   N-Methylleucine   C7H15NO2   145.20
 25 24  0     1  0  0  0  0  0999 V2000
    2.1295   -1.5506   -0.6604 O   0  0  0  0  0  0  0  0  0  0  0  0
    2.4146   -0.0385    1.0054 O   0  0  0  0  0  0  0  0  0  0  0  0
    0.2371    1.3686   -0.0029 N   0  0  0  0  0  0  0  0  0  0  0  0
   -2.1985   -0.5316    0.3560 C   0  0  0  0  0  0  0  0  0  0  0  0
   -0.7130   -0.8309    0.6450 C   0  0  0  0  0  0  0  0  0  0  0  0
    0.3038   -0.0753   -0.2257 C   0  0  2  0  0  0  0  0  0  0  0  0
   -2.5760   -0.8106   -1.0992 C   0  0  0  0  0  0  0  0  0  0  0  0
   -2.5062    0.9292    0.6982 C   0  0  0  0  0  0  0  0  0  0  0  0
    1.7118   -0.5249    0.1290 C   0  0  0  0  0  0  0  0  0  0  0  0
    1.1971    2.0644   -0.8454 C   0  0  0  0  0  0  0  0  0  0  0  0
   -2.8014   -1.1769    1.0068 H   0  0  0  0  0  0  0  0  0  0  0  0
   -0.5067   -0.6415    1.7079 H   0  0  0  0  0  0  0  0  0  0  0  0
   -0.5509   -1.9092    0.5093 H   0  0  0  0  0  0  0  0  0  0  0  0
    0.1294   -0.2919   -1.2860 H   0  0  0  0  0  0  0  0  0  0  0  0
   -2.0862   -0.1231   -1.7960 H   0  0  0  0  0  0  0  0  0  0  0  0
   -2.3064   -1.8339   -1.3802 H   0  0  0  0  0  0  0  0  0  0  0  0
   -3.6572   -0.7009   -1.2378 H   0  0  0  0  0  0  0  0  0  0  0  0
   -2.0613    1.2296    1.6524 H   0  0  0  0  0  0  0  0  0  0  0  0
   -2.2082    1.6294   -0.0870 H   0  0  0  0  0  0  0  0  0  0  0  0
   -3.5915    1.0495    0.8049 H   0  0  0  0  0  0  0  0  0  0  0  0
    0.4150    1.5856    0.9773 H   0  0  0  0  0  0  0  0  0  0  0  0
    1.0711    1.8027   -1.9017 H   0  0  0  0  0  0  0  0  0  0  0  0
    2.2396    1.9022   -0.5578 H   0  0  0  0  0  0  0  0  0  0  0  0
    1.0146    3.1413   -0.7644 H   0  0  0  0  0  0  0  0  0  0  0  0
    3.0399   -1.8374   -0.4343 H   0  0  0  0  0  0  0  0  0  0  0  0

70912  -OEChem-09112206483D   N-Acetyl-L-leucine  C8H15NO3  173.21 
 27 26  0     1  0  0  0  0  0999 V2000
    2.3343    0.9871    0.8128 O   0  0  0  0  0  0  0  0  0  0  0  0
    1.4307    2.6600   -0.4107 O   0  0  0  0  0  0  0  0  0  0  0  0
    1.4206   -1.6256   -1.3729 O   0  0  0  0  0  0  0  0  0  0  0  0
    0.3022   -0.6749    0.4346 N   0  0  0  0  0  0  0  0  0  0  0  0
   -2.4915    0.4874    0.1847 C   0  0  0  0  0  0  0  0  0  0  0  0
   -1.1860    1.2970    0.3551 C   0  0  0  0  0  0  0  0  0  0  0  0
    0.1243    0.6453   -0.1119 C   0  0  1  0  0  0  0  0  0  0  0  0
   -2.6884    0.1538   -1.2990 C   0  0  0  0  0  0  0  0  0  0  0  0
   -2.5305   -0.8006    1.0040 C   0  0  0  0  0  0  0  0  0  0  0  0
    1.3358    1.5426    0.0856 C   0  0  0  0  0  0  0  0  0  0  0  0
    0.9383   -1.7026   -0.2460 C   0  0  0  0  0  0  0  0  0  0  0  0
    1.0102   -2.9694    0.5637 C   0  0  0  0  0  0  0  0  0  0  0  0
   -3.3199    1.1276    0.5132 H   0  0  0  0  0  0  0  0  0  0  0  0
   -1.0851    1.5518    1.4195 H   0  0  0  0  0  0  0  0  0  0  0  0
   -1.3028    2.2593   -0.1618 H   0  0  0  0  0  0  0  0  0  0  0  0
    0.0723    0.5186   -1.2015 H   0  0  0  0  0  0  0  0  0  0  0  0
   -2.6415    1.0590   -1.9135 H   0  0  0  0  0  0  0  0  0  0  0  0
   -1.9389   -0.5527   -1.6696 H   0  0  0  0  0  0  0  0  0  0  0  0
   -3.6727   -0.3013   -1.4563 H   0  0  0  0  0  0  0  0  0  0  0  0
   -1.9797   -1.6238    0.5428 H   0  0  0  0  0  0  0  0  0  0  0  0
   -2.1636   -0.6391    2.0224 H   0  0  0  0  0  0  0  0  0  0  0  0
   -3.5683   -1.1452    1.0880 H   0  0  0  0  0  0  0  0  0  0  0  0
    0.0772   -0.8133    1.4156 H   0  0  0  0  0  0  0  0  0  0  0  0
    1.1298   -3.8249   -0.1068 H   0  0  0  0  0  0  0  0  0  0  0  0
    1.8673   -2.9157    1.2403 H   0  0  0  0  0  0  0  0  0  0  0  0
    0.0964   -3.1125    1.1472 H   0  0  0  0  0  0  0  0  0  0  0  0
    3.1056    1.5874    0.8955 H   0  0  0  0  0  0  0  0  0  0  0  0

341725989  -OEChem-09112206512D   Phospho leucine (Springer)
 14 13  0     1  0  0  0  0  0999 V2000
   -1.2007    0.6134    0.0000 P   0  0  0  0  0  0  0  0  0  0  0  0
   -2.0000    0.6134    0.0000 O   0  0  0  0  0  0  0  0  0  0  0  0
   -1.2007    1.4126    0.0000 O   0  0  0  0  0  0  0  0  0  0  0  0
   -1.2007   -0.1858    0.0000 O   0  0  0  0  0  0  0  0  0  0  0  0
   -1.2007   -0.7191    0.0000 O   0  0  0  0  0  0  0  0  0  0  0  0
   -0.0273   -1.4126    0.0000 O   0  0  0  0  0  0  0  0  0  0  0  0
   -0.4014    0.6134    0.0000 N   0  0  0  0  0  0  0  0  0  0  0  0
   -0.0273   -0.0267    0.0000 C   0  0  3  0  0  0  0  0  0  0  0  0
   -0.4014   -0.7191    0.0000 C   0  0  0  0  0  0  0  0  0  0  0  0
    0.7719   -0.0267    0.0000 C   0  0  0  0  0  0  0  0  0  0  0  0
    1.1995   -0.7191    0.0000 C   0  0  0  0  0  0  0  0  0  0  0  0
    2.0000   -0.7191    0.0000 C   0  0  0  0  0  0  0  0  0  0  0  0
    0.7719   -1.4126    0.0000 C   0  0  0  0  0  0  0  0  0  0  0  0
   -0.5506   -0.0341    0.0000 H   0  0  0  0  0  0  0  0  0  0  0  0

6451891  -OEChem-09112206533D  N-Methyl-L-methionine   C6H13NO2S   163.24
 23 22  0     1  0  0  0  0  0999 V2000
   -2.6195   -0.5850    0.7163 S   0  0  0  0  0  0  0  0  0  0  0  0
    1.2257   -1.3500    1.3435 O   0  0  0  0  0  0  0  0  0  0  0  0
    1.7463   -1.4042   -0.8621 O   0  0  0  0  0  0  0  0  0  0  0  0
    1.3768    1.4835   -0.3877 N   0  0  0  0  0  0  0  0  0  0  0  0
    0.4116    0.4472   -0.0074 C   0  0  1  0  0  0  0  0  0  0  0  0
   -0.6891    0.3660   -1.0748 C   0  0  0  0  0  0  0  0  0  0  0  0
   -1.7336   -0.7340   -0.8634 C   0  0  0  0  0  0  0  0  0  0  0  0
    1.1880   -0.8547    0.0794 C   0  0  0  0  0  0  0  0  0  0  0  0
    2.4378    1.5811    0.6006 C   0  0  0  0  0  0  0  0  0  0  0  0
   -3.3441    1.0500    0.4557 C   0  0  0  0  0  0  0  0  0  0  0  0
   -0.0242    0.6912    0.9678 H   0  0  0  0  0  0  0  0  0  0  0  0
   -1.1815    1.3407   -1.1786 H   0  0  0  0  0  0  0  0  0  0  0  0
   -0.2248    0.1749   -2.0532 H   0  0  0  0  0  0  0  0  0  0  0  0
   -1.2585   -1.7199   -0.8892 H   0  0  0  0  0  0  0  0  0  0  0  0
   -2.4645   -0.7155   -1.6790 H   0  0  0  0  0  0  0  0  0  0  0  0
    0.8946    2.3800   -0.4532 H   0  0  0  0  0  0  0  0  0  0  0  0
    2.0461    1.7239    1.6135 H   0  0  0  0  0  0  0  0  0  0  0  0
    3.0568    2.4544    0.3680 H   0  0  0  0  0  0  0  0  0  0  0  0
    3.1113    0.7186    0.5876 H   0  0  0  0  0  0  0  0  0  0  0  0
   -2.5882    1.8325    0.5552 H   0  0  0  0  0  0  0  0  0  0  0  0
   -4.1057    1.2228    1.2214 H   0  0  0  0  0  0  0  0  0  0  0  0
   -3.8253    1.1141   -0.5238 H   0  0  0  0  0  0  0  0  0  0  0  0
    1.7393   -2.1843    1.3938 H   0  0  0  0  0  0  0  0  0  0  0  0

448580  -OEChem-09112206573D   N-Acetyl-L-methionine   C7H13NO3S   191.25
 25 24  0     1  0  0  0  0  0999 V2000
    3.2142   -1.3059    0.5680 S   0  0  0  0  0  0  0  0  0  0  0  0
   -0.5826    2.1631   -1.3081 O   0  0  0  0  0  0  0  0  0  0  0  0
    0.4256    2.8197    0.6064 O   0  0  0  0  0  0  0  0  0  0  0  0
   -2.6209   -1.2886    1.1796 O   0  0  0  0  0  0  0  0  0  0  0  0
   -1.2874   -0.2024   -0.3901 N   0  0  0  0  0  0  0  0  0  0  0  0
   -0.5019    0.5848    0.5254 C   0  0  1  0  0  0  0  0  0  0  0  0
    0.7414   -0.1771    1.0045 C   0  0  0  0  0  0  0  0  0  0  0  0
    1.7887   -0.3916   -0.0907 C   0  0  0  0  0  0  0  0  0  0  0  0
   -0.1528    1.9533   -0.0406 C   0  0  0  0  0  0  0  0  0  0  0  0
   -2.2845   -1.0758    0.0177 C   0  0  0  0  0  0  0  0  0  0  0  0
   -2.9648   -1.7520   -1.1425 C   0  0  0  0  0  0  0  0  0  0  0  0
    4.2251   -1.3275   -0.9297 C   0  0  0  0  0  0  0  0  0  0  0  0
   -1.1398    0.7816    1.3970 H   0  0  0  0  0  0  0  0  0  0  0  0
    0.4314   -1.1460    1.4176 H   0  0  0  0  0  0  0  0  0  0  0  0
    1.1978    0.3892    1.8275 H   0  0  0  0  0  0  0  0  0  0  0  0
    1.3599   -0.9630   -0.9200 H   0  0  0  0  0  0  0  0  0  0  0  0
    2.1434    0.5691   -0.4764 H   0  0  0  0  0  0  0  0  0  0  0  0
   -1.0897   -0.1137   -1.3829 H   0  0  0  0  0  0  0  0  0  0  0  0
   -3.5978   -2.5647   -0.7758 H   0  0  0  0  0  0  0  0  0  0  0  0
   -3.5839   -1.0256   -1.6760 H   0  0  0  0  0  0  0  0  0  0  0  0
   -2.2205   -2.1694   -1.8268 H   0  0  0  0  0  0  0  0  0  0  0  0
    4.4666   -0.3082   -1.2420 H   0  0  0  0  0  0  0  0  0  0  0  0
    3.7003   -1.8455   -1.7367 H   0  0  0  0  0  0  0  0  0  0  0  0
    5.1589   -1.8583   -0.7264 H   0  0  0  0  0  0  0  0  0  0  0  0
   -0.3595    3.0637   -1.6266 H   0  0  0  0  0  0  0  0  0  0  0  0

99715  -OEChem-09112207033D   N-Acetylasparagine   C6H10N2O4   174.15
 22 21  0     1  0  0  0  0  0999 V2000
    1.1519    2.5301   -0.9513 O   0  0  0  0  0  0  0  0  0  0  0  0
    1.5757    1.8599    1.1751 O   0  0  0  0  0  0  0  0  0  0  0  0
   -2.2176   -1.0111   -1.0320 O   0  0  0  0  0  0  0  0  0  0  0  0
    1.9869   -1.3628   -1.1566 O   0  0  0  0  0  0  0  0  0  0  0  0
    0.5010   -0.6246    0.4768 N   0  0  0  0  0  0  0  0  0  0  0  0
   -3.4559   -0.2344    0.7437 N   0  0  0  0  0  0  0  0  0  0  0  0
    0.0363    0.5615   -0.1974 C   0  0  1  0  0  0  0  0  0  0  0  0
   -1.4045    0.9180    0.1623 C   0  0  0  0  0  0  0  0  0  0  0  0
    1.0061    1.6882    0.1053 C   0  0  0  0  0  0  0  0  0  0  0  0
   -2.3862   -0.2037   -0.1213 C   0  0  0  0  0  0  0  0  0  0  0  0
    1.4408   -1.4886   -0.0637 C   0  0  0  0  0  0  0  0  0  0  0  0
    1.7653   -2.6326    0.8591 C   0  0  0  0  0  0  0  0  0  0  0  0
    0.1003    0.3577   -1.2745 H   0  0  0  0  0  0  0  0  0  0  0  0
   -1.7302    1.7982   -0.4049 H   0  0  0  0  0  0  0  0  0  0  0  0
   -1.4602    1.1869    1.2250 H   0  0  0  0  0  0  0  0  0  0  0  0
    0.1729   -0.7906    1.4243 H   0  0  0  0  0  0  0  0  0  0  0  0
    2.2882   -3.4160    0.3037 H   0  0  0  0  0  0  0  0  0  0  0  0
    2.4063   -2.2747    1.6693 H   0  0  0  0  0  0  0  0  0  0  0  0
    0.8486   -3.0560    1.2796 H   0  0  0  0  0  0  0  0  0  0  0  0
   -4.1756   -0.9442    0.6571 H   0  0  0  0  0  0  0  0  0  0  0  0
   -3.5751    0.4453    1.4879 H   0  0  0  0  0  0  0  0  0  0  0  0
    1.7662    3.2676   -0.7487 H   0  0  0  0  0  0  0  0  0  0  0  0

54033079  -OEChem-09112207043D   phospho-asparagine  C4H9N2O6P  212.10
 22 21  0     1  0  0  0  0  0999 V2000
    2.4148    0.3920    0.0564 P   0  0  0  0  0  0  0  0  0  0  0  0
    2.2988    1.7072    1.0020 O   0  0  0  0  0  0  0  0  0  0  0  0
    3.5713    0.8527   -0.9865 O   0  0  0  0  0  0  0  0  0  0  0  0
   -1.0348   -1.8675    1.1350 O   0  0  0  0  0  0  0  0  0  0  0  0
    2.8119   -0.8331    0.8361 O   0  0  0  0  0  0  0  0  0  0  0  0
   -0.0029   -2.2816   -0.8405 O   0  0  0  0  0  0  0  0  0  0  0  0
   -2.5405    1.0363    1.2136 O   0  0  0  0  0  0  0  0  0  0  0  0
    1.0036    0.2922   -0.7952 N   0  0  0  0  0  0  0  0  0  0  0  0
   -3.8279    0.7043   -0.6636 N   0  0  0  0  0  0  0  0  0  0  0  0
   -0.2521    0.0288   -0.0884 C   0  0  1  0  0  0  0  0  0  0  0  0
   -1.4170    0.6307   -0.8773 C   0  0  0  0  0  0  0  0  0  0  0  0
   -0.3928   -1.4819    0.0009 C   0  0  0  0  0  0  0  0  0  0  0  0
   -2.6324    0.8200    0.0074 C   0  0  0  0  0  0  0  0  0  0  0  0
   -0.1791    0.4471    0.9211 H   0  0  0  0  0  0  0  0  0  0  0  0
   -1.1567    1.6288   -1.2524 H   0  0  0  0  0  0  0  0  0  0  0  0
   -1.6732    0.0059   -1.7416 H   0  0  0  0  0  0  0  0  0  0  0  0
    1.0126   -0.2015   -1.6872 H   0  0  0  0  0  0  0  0  0  0  0  0
    3.0191    1.8924    1.6417 H   0  0  0  0  0  0  0  0  0  0  0  0
    4.4989    0.8985   -0.6710 H   0  0  0  0  0  0  0  0  0  0  0  0
   -3.8779    0.5257   -1.6614 H   0  0  0  0  0  0  0  0  0  0  0  0
   -4.7114    0.8042   -0.1749 H   0  0  0  0  0  0  0  0  0  0  0  0
   -1.1334   -2.8422    1.1855 H   0  0  0  0  0  0  0  0  0  0  0  0

66141  -OEChem-09112207063D   N-Acetyl-L-proline   C7H11NO3   157.17
 22 22  0     1  0  0  0  0  0999 V2000
   -2.2646   -1.6619    0.3489 O   0  0  0  0  0  0  0  0  0  0  0  0
   -1.2478   -0.8029   -1.5016 O   0  0  0  0  0  0  0  0  0  0  0  0
    1.5827   -1.7480    0.5293 O   0  0  0  0  0  0  0  0  0  0  0  0
    0.6362    0.3235    0.1177 N   0  0  0  0  0  0  0  0  0  0  0  0
   -0.6690    0.0277    0.6938 C   0  0  1  0  0  0  0  0  0  0  0  0
   -1.3364    1.3880    0.8597 C   0  0  0  0  0  0  0  0  0  0  0  0
   -0.7161    2.2260   -0.2555 C   0  0  0  0  0  0  0  0  0  0  0  0
    0.7146    1.7138   -0.3231 C   0  0  0  0  0  0  0  0  0  0  0  0
   -1.4008   -0.8352   -0.2896 C   0  0  0  0  0  0  0  0  0  0  0  0
    1.6868   -0.5803    0.1503 C   0  0  0  0  0  0  0  0  0  0  0  0
    3.0144   -0.0508   -0.3299 C   0  0  0  0  0  0  0  0  0  0  0  0
   -0.5403   -0.5096    1.6394 H   0  0  0  0  0  0  0  0  0  0  0  0
   -1.0633    1.8191    1.8306 H   0  0  0  0  0  0  0  0  0  0  0  0
   -2.4281    1.3541    0.7935 H   0  0  0  0  0  0  0  0  0  0  0  0
   -1.2324    2.0284   -1.2024 H   0  0  0  0  0  0  0  0  0  0  0  0
   -0.7687    3.3007   -0.0599 H   0  0  0  0  0  0  0  0  0  0  0  0
    1.1404    1.7795   -1.3281 H   0  0  0  0  0  0  0  0  0  0  0  0
    1.3616    2.2544    0.3761 H   0  0  0  0  0  0  0  0  0  0  0  0
    3.7792   -0.8244   -0.2131 H   0  0  0  0  0  0  0  0  0  0  0  0
    3.3132    0.8194    0.2602 H   0  0  0  0  0  0  0  0  0  0  0  0
    2.9509    0.2170   -1.3878 H   0  0  0  0  0  0  0  0  0  0  0  0
   -2.7552   -2.2346   -0.2786 H   0  0  0  0  0  0  0  0  0  0  0  0

91440465  -OEChem-09112207093D   phospho-proline  C5H10NO5P   195.11
 22 22  0     1  0  0  0  0  0999 V2000
    1.6830   -0.4558    0.0533 P   0  0  0  0  0  0  0  0  0  0  0  0
    2.3838    0.1306    1.3962 O   0  0  0  0  0  0  0  0  0  0  0  0
    2.7375    0.0138   -1.0885 O   0  0  0  0  0  0  0  0  0  0  0  0
    1.5099   -1.9517    0.1071 O   0  0  0  0  0  0  0  0  0  0  0  0
   -2.2972   -1.7552    0.6935 O   0  0  0  0  0  0  0  0  0  0  0  0
   -1.5003   -1.1890   -1.3657 O   0  0  0  0  0  0  0  0  0  0  0  0
    0.3194    0.4415   -0.1789 N   0  0  1  0  0  0  0  0  0  0  0  0
   -0.9010    0.1250    0.5675 C   0  0  1  0  0  0  0  0  0  0  0  0
   -1.7512    1.3908    0.5767 C   0  0  0  0  0  0  0  0  0  0  0  0
   -1.0247    2.3410   -0.3581 C   0  0  0  0  0  0  0  0  0  0  0  0
    0.4184    1.8984   -0.2407 C   0  0  0  0  0  0  0  0  0  0  0  0
   -1.5776   -0.9893   -0.1625 C   0  0  0  0  0  0  0  0  0  0  0  0
   -0.6549   -0.1872    1.5891 H   0  0  0  0  0  0  0  0  0  0  0  0
   -1.7629    1.8180    1.5868 H   0  0  0  0  0  0  0  0  0  0  0  0
   -2.7882    1.2361    0.2614 H   0  0  0  0  0  0  0  0  0  0  0  0
   -1.3850    2.2059   -1.3854 H   0  0  0  0  0  0  0  0  0  0  0  0
   -1.1679    3.3889   -0.0791 H   0  0  0  0  0  0  0  0  0  0  0  0
    1.0098    2.2318   -1.0984 H   0  0  0  0  0  0  0  0  0  0  0  0
    0.8704    2.2971    0.6748 H   0  0  0  0  0  0  0  0  0  0  0  0
    3.1869   -0.3146    1.7410 H   0  0  0  0  0  0  0  0  0  0  0  0
    3.5995   -0.4500   -1.1531 H   0  0  0  0  0  0  0  0  0  0  0  0
   -2.7508   -2.4927    0.2325 H   0  0  0  0  0  0  0  0  0  0  0  0

182230  -OEChem-09112207113D   	C7H12N2O4   188.18
 25 24  0     1  0  0  0  0  0999 V2000
   -1.1097    2.3097   -1.1081 O   0  0  0  0  0  0  0  0  0  0  0  0
    0.0613    2.8417    0.7528 O   0  0  0  0  0  0  0  0  0  0  0  0
    3.1351   -1.2013    0.9993 O   0  0  0  0  0  0  0  0  0  0  0  0
   -2.5792   -1.5634    1.1897 O   0  0  0  0  0  0  0  0  0  0  0  0
   -1.5391   -0.1958   -0.3816 N   0  0  0  0  0  0  0  0  0  0  0  0
    3.7659   -0.7739   -1.1728 N   0  0  0  0  0  0  0  0  0  0  0  0
   -0.7207    0.5662    0.5276 C   0  0  1  0  0  0  0  0  0  0  0  0
    0.6314   -0.1157    0.7696 C   0  0  0  0  0  0  0  0  0  0  0  0
    1.5555   -0.1114   -0.4515 C   0  0  0  0  0  0  0  0  0  0  0  0
   -0.5311    2.0061    0.0783 C   0  0  0  0  0  0  0  0  0  0  0  0
    2.8867   -0.7463   -0.1144 C   0  0  0  0  0  0  0  0  0  0  0  0
   -2.4020   -1.1999    0.0301 C   0  0  0  0  0  0  0  0  0  0  0  0
   -3.1542   -1.8159   -1.1190 C   0  0  0  0  0  0  0  0  0  0  0  0
   -1.2637    0.6158    1.4800 H   0  0  0  0  0  0  0  0  0  0  0  0
    0.4675   -1.1492    1.1019 H   0  0  0  0  0  0  0  0  0  0  0  0
    1.1381    0.3978    1.5979 H   0  0  0  0  0  0  0  0  0  0  0  0
    1.1036   -0.6719   -1.2775 H   0  0  0  0  0  0  0  0  0  0  0  0
    1.7494    0.9103   -0.7958 H   0  0  0  0  0  0  0  0  0  0  0  0
   -1.4685    0.0139   -1.3735 H   0  0  0  0  0  0  0  0  0  0  0  0
   -3.6689   -2.7193   -0.7806 H   0  0  0  0  0  0  0  0  0  0  0  0
   -3.8910   -1.1019   -1.4973 H   0  0  0  0  0  0  0  0  0  0  0  0
   -2.4629   -2.0868   -1.9222 H   0  0  0  0  0  0  0  0  0  0  0  0
    4.6908   -1.1789   -1.0734 H   0  0  0  0  0  0  0  0  0  0  0  0
    3.5289   -0.3935   -2.0834 H   0  0  0  0  0  0  0  0  0  0  0  0
   -0.9802    3.2517   -1.3489 H   0  0  0  0  0  0  0  0  0  0  0  0

126961722  -OEChem-09112207133D   C5H11N2O6P   226.12
 25 24  0     1  0  0  0  0  0999 V2000
    3.4843   -0.3071    0.1324 P   0  0  0  0  0  0  0  0  0  0  0  0
    1.1428    0.9299   -1.3209 O   0  0  0  0  0  0  0  0  0  0  0  0
   -3.5197   -1.2562   -1.2503 O   0  0  0  0  0  0  0  0  0  0  0  0
    4.2018   -1.0423    1.3852 O   0  0  0  0  0  0  0  0  0  0  0  0
    3.9551    1.2310    0.3265 O   0  0  0  0  0  0  0  0  0  0  0  0
   -3.9100   -1.2277    0.9831 O   0  0  0  0  0  0  0  0  0  0  0  0
    3.8516   -0.8922   -1.2018 O   0  0  0  0  0  0  0  0  0  0  0  0
    1.8142   -0.3252    0.5014 N   0  0  0  0  0  0  0  0  0  0  0  0
   -3.1946    1.3780    1.2233 N   0  0  0  0  0  0  0  0  0  0  0  0
   -1.5918    0.8873   -0.6074 C   0  0  0  0  0  0  0  0  0  0  0  0
   -3.0409    0.7786   -0.1023 C   0  0  1  0  0  0  0  0  0  0  0  0
   -0.5359    0.1749    0.2467 C   0  0  0  0  0  0  0  0  0  0  0  0
    0.8781    0.3253   -0.2846 C   0  0  0  0  0  0  0  0  0  0  0  0
   -3.5348   -0.6542   -0.0313 C   0  0  0  0  0  0  0  0  0  0  0  0
   -1.5398    0.4889   -1.6293 H   0  0  0  0  0  0  0  0  0  0  0  0
   -1.3239    1.9494   -0.6900 H   0  0  0  0  0  0  0  0  0  0  0  0
   -0.7597   -0.8969    0.3010 H   0  0  0  0  0  0  0  0  0  0  0  0
   -0.5491    0.5711    1.2688 H   0  0  0  0  0  0  0  0  0  0  0  0
   -3.7028    1.3165   -0.7917 H   0  0  0  0  0  0  0  0  0  0  0  0
    1.4971   -0.8167    1.3326 H   0  0  0  0  0  0  0  0  0  0  0  0
   -4.1819    1.4022    1.4760 H   0  0  0  0  0  0  0  0  0  0  0  0
   -2.8840    2.3484    1.1973 H   0  0  0  0  0  0  0  0  0  0  0  0
   -3.8387   -2.1827   -1.2039 H   0  0  0  0  0  0  0  0  0  0  0  0
    5.1707   -1.1920    1.3541 H   0  0  0  0  0  0  0  0  0  0  0  0
    4.8814    1.4726    0.1128 H   0  0  0  0  0  0  0  0  0  0  0  0

4366  -OEChem-09112208473D   Methylarginine   C7H16N4O2   188.23
 29 28  0     1  0  0  0  0  0999 V2000
    3.3073   -0.6201    1.7503 O   0  0  0  0  0  0  0  0  0  0  0  0
    3.7841   -1.4557   -0.3027 O   0  0  0  0  0  0  0  0  0  0  0  0
   -1.8501   -0.4140   -0.3975 N   0  0  0  0  0  0  0  0  0  0  0  0
    3.2459    0.8956   -1.5475 N   0  0  0  0  0  0  0  0  0  0  0  0
   -3.8517   -1.4187   -0.8163 N   0  0  0  0  0  0  0  0  0  0  0  0
   -3.7812    0.5824    0.5009 N   0  0  0  0  0  0  0  0  0  0  0  0
    1.5556    1.1931    0.2422 C   0  0  0  0  0  0  0  0  0  0  0  0
    0.5209    0.1929   -0.2984 C   0  0  0  0  0  0  0  0  0  0  0  0
    3.0130    0.8525   -0.1043 C   0  0  1  0  0  0  0  0  0  0  0  0
   -0.9050    0.5454    0.1225 C   0  0  0  0  0  0  0  0  0  0  0  0
    3.4103   -0.5240    0.3981 C   0  0  0  0  0  0  0  0  0  0  0  0
   -3.2192   -0.3622   -0.1945 C   0  0  0  0  0  0  0  0  0  0  0  0
   -5.2299    0.5328    0.6474 C   0  0  0  0  0  0  0  0  0  0  0  0
    1.3176    2.1959   -0.1359 H   0  0  0  0  0  0  0  0  0  0  0  0
    1.4527    1.2455    1.3338 H   0  0  0  0  0  0  0  0  0  0  0  0
    0.7546   -0.8183    0.0561 H   0  0  0  0  0  0  0  0  0  0  0  0
    0.5666    0.1599   -1.3934 H   0  0  0  0  0  0  0  0  0  0  0  0
    3.6851    1.5802    0.3645 H   0  0  0  0  0  0  0  0  0  0  0  0
   -0.9701    0.5659    1.2165 H   0  0  0  0  0  0  0  0  0  0  0  0
   -1.1586    1.5462   -0.2461 H   0  0  0  0  0  0  0  0  0  0  0  0
   -1.4753   -1.1803   -0.9501 H   0  0  0  0  0  0  0  0  0  0  0  0
    2.9502    1.7995   -1.9145 H   0  0  0  0  0  0  0  0  0  0  0  0
    2.6728    0.1985   -2.0202 H   0  0  0  0  0  0  0  0  0  0  0  0
    3.5636   -1.5100    2.0736 H   0  0  0  0  0  0  0  0  0  0  0  0
   -3.3256   -2.1100   -1.3401 H   0  0  0  0  0  0  0  0  0  0  0  0
   -4.8566   -1.5456   -0.7768 H   0  0  0  0  0  0  0  0  0  0  0  0
   -5.7343    0.6085   -0.3215 H   0  0  0  0  0  0  0  0  0  0  0  0
   -5.5549    1.3850    1.2525 H   0  0  0  0  0  0  0  0  0  0  0  0
   -5.5503   -0.3771    1.1653 H   0  0  0  0  0  0  0  0  0  0  0  0

67427  -OEChem-09112208503D   N-Acetyl-L-arginine  C8H16N4O3   216.24
 31 30  0     1  0  0  0  0  0999 V2000
    2.2632    1.8136    1.4045 O   0  0  0  0  0  0  0  0  0  0  0  0
    1.7588    2.9810   -0.4750 O   0  0  0  0  0  0  0  0  0  0  0  0
    3.2314   -1.9266   -1.1481 O   0  0  0  0  0  0  0  0  0  0  0  0
    2.2740   -0.4475    0.3742 N   0  0  0  0  0  0  0  0  0  0  0  0
   -3.0229   -0.0693    0.5169 N   0  0  0  0  0  0  0  0  0  0  0  0
   -5.2386   -0.3335    1.1436 N   0  0  0  0  0  0  0  0  0  0  0  0
   -4.7549   -0.5665   -1.0715 N   0  0  0  0  0  0  0  0  0  0  0  0
    0.4098    0.2709   -1.0807 C   0  0  0  0  0  0  0  0  0  0  0  0
    1.8260    0.5464   -0.5680 C   0  0  1  0  0  0  0  0  0  0  0  0
   -0.6641    0.2575    0.0137 C   0  0  0  0  0  0  0  0  0  0  0  0
   -2.0375   -0.0643   -0.5656 C   0  0  0  0  0  0  0  0  0  0  0  0
    1.9486    1.9096    0.0861 C   0  0  0  0  0  0  0  0  0  0  0  0
    2.9415   -1.6043    0.0011 C   0  0  0  0  0  0  0  0  0  0  0  0
    3.3176   -2.4560    1.1838 C   0  0  0  0  0  0  0  0  0  0  0  0
   -4.2529   -0.3110    0.1851 C   0  0  0  0  0  0  0  0  0  0  0  0
    0.1450    1.0315   -1.8262 H   0  0  0  0  0  0  0  0  0  0  0  0
    0.4012   -0.6966   -1.5989 H   0  0  0  0  0  0  0  0  0  0  0  0
    2.5238    0.5402   -1.4142 H   0  0  0  0  0  0  0  0  0  0  0  0
   -0.7023    1.2302    0.5188 H   0  0  0  0  0  0  0  0  0  0  0  0
   -0.4145   -0.4858    0.7804 H   0  0  0  0  0  0  0  0  0  0  0  0
   -2.0040   -1.0465   -1.0526 H   0  0  0  0  0  0  0  0  0  0  0  0
   -2.2982    0.6928   -1.3153 H   0  0  0  0  0  0  0  0  0  0  0  0
    2.0731   -0.2987    1.3594 H   0  0  0  0  0  0  0  0  0  0  0  0
    3.6828   -3.4269    0.8378 H   0  0  0  0  0  0  0  0  0  0  0  0
    4.1050   -1.9586    1.7565 H   0  0  0  0  0  0  0  0  0  0  0  0
    2.4463   -2.6174    1.8250 H   0  0  0  0  0  0  0  0  0  0  0  0
    2.3247    2.6950    1.8306 H   0  0  0  0  0  0  0  0  0  0  0  0
   -5.0236   -0.1627    2.1199 H   0  0  0  0  0  0  0  0  0  0  0  0
   -6.2064   -0.5203    0.9048 H   0  0  0  0  0  0  0  0  0  0  0  0
   -5.7437   -0.7434   -1.2130 H   0  0  0  0  0  0  0  0  0  0  0  0
   -4.1649   -0.5895   -1.8955 H   0  0  0  0  0  0  0  0  0  0  0  0

92150  -OEChem-09112208523D   Phospho-L-arginine   C6H15N4O5P   254.18
 31 30  0     1  0  0  0  0  0999 V2000
    3.4364    0.9816   -0.0282 P   0  0  0  0  0  0  0  0  0  0  0  0
   -4.7507    0.1316   -1.3796 O   0  0  0  0  0  0  0  0  0  0  0  0
   -4.6719   -0.5863    0.7713 O   0  0  0  0  0  0  0  0  0  0  0  0
    3.1832    1.1344   -1.6285 O   0  0  0  0  0  0  0  0  0  0  0  0
    5.0211    1.3444    0.0437 O   0  0  0  0  0  0  0  0  0  0  0  0
    2.6203    1.9846    0.7475 O   0  0  0  0  0  0  0  0  0  0  0  0
   -3.3038    1.9805    0.9863 N   0  0  0  0  0  0  0  0  0  0  0  0
    1.0204   -0.8396   -0.0856 N   0  0  0  0  0  0  0  0  0  0  0  0
    3.3207   -0.6359    0.3121 N   0  0  0  0  0  0  0  0  0  0  0  0
    2.3926   -2.7129    0.5106 N   0  0  0  0  0  0  0  0  0  0  0  0
   -1.7257    0.1928    0.4090 C   0  0  0  0  0  0  0  0  0  0  0  0
   -1.3750   -0.9288   -0.5796 C   0  0  0  0  0  0  0  0  0  0  0  0
   -2.9763    0.9745   -0.0209 C   0  0  1  0  0  0  0  0  0  0  0  0
   -0.1460   -1.7219   -0.1471 C   0  0  0  0  0  0  0  0  0  0  0  0
   -4.2006    0.0851   -0.1374 C   0  0  0  0  0  0  0  0  0  0  0  0
    2.1553   -1.3844    0.2265 C   0  0  0  0  0  0  0  0  0  0  0  0
   -0.8818    0.8879    0.5005 H   0  0  0  0  0  0  0  0  0  0  0  0
   -1.8836   -0.2512    1.4010 H   0  0  0  0  0  0  0  0  0  0  0  0
   -2.2155   -1.6251   -0.6768 H   0  0  0  0  0  0  0  0  0  0  0  0
   -1.1989   -0.4927   -1.5707 H   0  0  0  0  0  0  0  0  0  0  0  0
   -2.7890    1.4707   -0.9802 H   0  0  0  0  0  0  0  0  0  0  0  0
   -0.3352   -2.1769    0.8326 H   0  0  0  0  0  0  0  0  0  0  0  0
    0.0203   -2.5228   -0.8777 H   0  0  0  0  0  0  0  0  0  0  0  0
   -4.0700    2.5642    0.6520 H   0  0  0  0  0  0  0  0  0  0  0  0
   -2.5092    2.6056    1.1172 H   0  0  0  0  0  0  0  0  0  0  0  0
    4.1512   -1.1586    0.5816 H   0  0  0  0  0  0  0  0  0  0  0  0
   -5.5478   -0.4361   -1.4474 H   0  0  0  0  0  0  0  0  0  0  0  0
    3.3230   -3.0426    0.7443 H   0  0  0  0  0  0  0  0  0  0  0  0
    1.6547   -3.4079    0.4994 H   0  0  0  0  0  0  0  0  0  0  0  0
    3.1671    2.0350   -2.0172 H   0  0  0  0  0  0  0  0  0  0  0  0
    5.2950    2.2779   -0.0819 H   0  0  0  0  0  0  0  0  0  0  0  0

106  -OEChem-09112208553D   phosphoserine   C3H8NO6P   185.07
 19 18  0     1  0  0  0  0  0999 V2000
   -2.2445   -0.1605   -0.0243 P   0  0  0  0  0  0  0  0  0  0  0  0
   -0.6904   -0.1832    0.4174 O   0  0  0  0  0  0  0  0  0  0  0  0
   -2.1866    0.0363   -1.6284 O   0  0  0  0  0  0  0  0  0  0  0  0
   -2.7447    1.2818    0.5094 O   0  0  0  0  0  0  0  0  0  0  0  0
    1.9007   -1.6575    0.7809 O   0  0  0  0  0  0  0  0  0  0  0  0
   -3.0583   -1.3288    0.4500 O   0  0  0  0  0  0  0  0  0  0  0  0
    2.7511   -0.7138   -1.1031 O   0  0  0  0  0  0  0  0  0  0  0  0
    2.4235    1.7718    0.1124 N   0  0  0  0  0  0  0  0  0  0  0  0
    1.5596    0.6681    0.5283 C   0  0  1  0  0  0  0  0  0  0  0  0
    0.1443    0.8934    0.0037 C   0  0  0  0  0  0  0  0  0  0  0  0
    2.1453   -0.6075   -0.0462 C   0  0  0  0  0  0  0  0  0  0  0  0
    1.5657    0.6001    1.6218 H   0  0  0  0  0  0  0  0  0  0  0  0
   -0.2580    1.8332    0.3971 H   0  0  0  0  0  0  0  0  0  0  0  0
    0.1401    0.9415   -1.0912 H   0  0  0  0  0  0  0  0  0  0  0  0
    2.4526    1.8328   -0.9046 H   0  0  0  0  0  0  0  0  0  0  0  0
    3.3792    1.6013    0.4226 H   0  0  0  0  0  0  0  0  0  0  0  0
   -3.0239    0.0193   -2.1391 H   0  0  0  0  0  0  0  0  0  0  0  0
   -3.6969    1.5078    0.4441 H   0  0  0  0  0  0  0  0  0  0  0  0
    2.2681   -2.4952    0.4263 H   0  0  0  0  0  0  0  0  0  0  0  0

7000050  -OEChem-09112208583D   2-METHYL-L-SERINE   C4H9NO3  119.12
 17 16  0     1  0  0  0  0  0999 V2000
    1.9117    1.0820   -0.3647 O   0  0  0  0  0  0  0  0  0  0  0  0
   -0.6415    1.6484    0.5177 O   0  0  0  0  0  0  0  0  0  0  0  0
   -2.0578    0.2275   -0.5212 O   0  0  0  0  0  0  0  0  0  0  0  0
   -0.3567   -1.8452   -0.4503 N   0  0  0  0  0  0  0  0  0  0  0  0
    0.1771   -0.5804    0.0788 C   0  0  2  0  0  0  0  0  0  0  0  0
    1.3800   -0.1689   -0.7865 C   0  0  0  0  0  0  0  0  0  0  0  0
    0.5463   -0.8061    1.5486 C   0  0  0  0  0  0  0  0  0  0  0  0
   -0.9592    0.4428   -0.0225 C   0  0  0  0  0  0  0  0  0  0  0  0
    2.1845   -0.9100   -0.7221 H   0  0  0  0  0  0  0  0  0  0  0  0
    1.1010   -0.0672   -1.8419 H   0  0  0  0  0  0  0  0  0  0  0  0
    0.9542    0.1040    2.0027 H   0  0  0  0  0  0  0  0  0  0  0  0
    1.3011   -1.5937    1.6559 H   0  0  0  0  0  0  0  0  0  0  0  0
   -0.3304   -1.0940    2.1414 H   0  0  0  0  0  0  0  0  0  0  0  0
    0.3561   -2.5720   -0.3896 H   0  0  0  0  0  0  0  0  0  0  0  0
   -0.5681   -1.7440   -1.4428 H   0  0  0  0  0  0  0  0  0  0  0  0
    1.2415    1.7637   -0.5400 H   0  0  0  0  0  0  0  0  0  0  0  0
   -1.3828    2.2869    0.4480 H   0  0  0  0  0  0  0  0  0  0  0  0

99478  -OEChem-09112209013D   
 19 18  0     1  0  0  0  0  0999 V2000
   -1.0026   -0.1480    0.3189 O   0  0  0  0  0  0  0  0  0  0  0  0
    1.5212   -1.7657    0.5014 O   0  0  0  0  0  0  0  0  0  0  0  0
    2.4499   -0.5882   -1.2057 O   0  0  0  0  0  0  0  0  0  0  0  0
   -2.7431    1.0393   -0.6284 O   0  0  0  0  0  0  0  0  0  0  0  0
    2.1901    1.7003    0.3622 N   0  0  0  0  0  0  0  0  0  0  0  0
    1.2753    0.5836    0.5937 C   0  0  1  0  0  0  0  0  0  0  0  0
   -0.1180    0.9428    0.0850 C   0  0  0  0  0  0  0  0  0  0  0  0
    1.8246   -0.6154   -0.1552 C   0  0  0  0  0  0  0  0  0  0  0  0
   -2.2934    0.0369   -0.0900 C   0  0  0  0  0  0  0  0  0  0  0  0
   -3.1038   -1.1857    0.2179 C   0  0  0  0  0  0  0  0  0  0  0  0
    1.2539    0.3535    1.6648 H   0  0  0  0  0  0  0  0  0  0  0  0
   -0.4925    1.8298    0.6110 H   0  0  0  0  0  0  0  0  0  0  0  0
   -0.0931    1.1524   -0.9923 H   0  0  0  0  0  0  0  0  0  0  0  0
    2.2448    1.9106   -0.6336 H   0  0  0  0  0  0  0  0  0  0  0  0
    3.1312    1.4463    0.6595 H   0  0  0  0  0  0  0  0  0  0  0  0
   -3.1091   -1.3646    1.2960 H   0  0  0  0  0  0  0  0  0  0  0  0
   -2.6913   -2.0469   -0.3136 H   0  0  0  0  0  0  0  0  0  0  0  0
   -4.1342   -1.0314   -0.1150 H   0  0  0  0  0  0  0  0  0  0  0  0
    1.8639   -2.5558    0.0317 H   0  0  0  0  0  0  0  0  0  0  0  0

2724875  -OEChem-09112209043D   O-METHYL-L-THREONINE   C5H11NO3  133.15 
 20 19  0     1  0  0  0  0  0999 V2000
   -1.5789   -0.7208    0.2906 O   0  0  0  0  0  0  0  0  0  0  0  0
    1.3888   -1.7928    0.3253 O   0  0  0  0  0  0  0  0  0  0  0  0
    1.9672   -0.1533   -1.1298 O   0  0  0  0  0  0  0  0  0  0  0  0
    1.1981    1.7073    0.7689 N   0  0  0  0  0  0  0  0  0  0  0  0
   -0.9129    0.5407    0.2842 C   0  0  1  0  0  0  0  0  0  0  0  0
    0.5383    0.3981    0.7696 C   0  0  1  0  0  0  0  0  0  0  0  0
   -1.0189    1.1159   -1.1227 C   0  0  0  0  0  0  0  0  0  0  0  0
    1.3655   -0.5110   -0.1249 C   0  0  0  0  0  0  0  0  0  0  0  0
   -2.9471   -0.5842   -0.0611 C   0  0  0  0  0  0  0  0  0  0  0  0
   -1.4323    1.2104    0.9838 H   0  0  0  0  0  0  0  0  0  0  0  0
    0.5584   -0.0113    1.7865 H   0  0  0  0  0  0  0  0  0  0  0  0
   -0.3843    1.9966   -1.2610 H   0  0  0  0  0  0  0  0  0  0  0  0
   -2.0387    1.4474   -1.3469 H   0  0  0  0  0  0  0  0  0  0  0  0
   -0.7513    0.3742   -1.8835 H   0  0  0  0  0  0  0  0  0  0  0  0
    2.1250    1.6223    1.1849 H   0  0  0  0  0  0  0  0  0  0  0  0
    0.6787    2.3509    1.3649 H   0  0  0  0  0  0  0  0  0  0  0  0
   -3.4616   -1.4980    0.2520 H   0  0  0  0  0  0  0  0  0  0  0  0
   -3.0706   -0.5048   -1.1450 H   0  0  0  0  0  0  0  0  0  0  0  0
   -3.4224    0.2586    0.4511 H   0  0  0  0  0  0  0  0  0  0  0  0
    1.9309   -2.3725   -0.2510 H   0  0  0  0  0  0  0  0  0  0  0  0

16718064   -OEChem-09112209063D   O-Acetyl-L-Threonine   C6H11NO4   161.16
 22 21  0     1  0  0  0  0  0999 V2000
   -1.0798   -0.0733   -0.6428 O   0  0  0  0  0  0  0  0  0  0  0  0
    0.8698   -1.8960   -0.0173 O   0  0  0  0  0  0  0  0  0  0  0  0
    2.8968   -0.8807   -0.0376 O   0  0  0  0  0  0  0  0  0  0  0  0
   -2.3877    0.7542    1.0757 O   0  0  0  0  0  0  0  0  0  0  0  0
    1.9413    1.4335    0.9188 N   0  0  0  0  0  0  0  0  0  0  0  0
   -0.0838    0.9128   -0.3773 C   0  0  1  0  0  0  0  0  0  0  0  0
    0.9370    0.3996    0.6504 C   0  0  1  0  0  0  0  0  0  0  0  0
    0.5505    1.3033   -1.7064 C   0  0  0  0  0  0  0  0  0  0  0  0
    1.6896   -0.8274    0.1618 C   0  0  0  0  0  0  0  0  0  0  0  0
   -2.1780   -0.0324    0.1634 C   0  0  0  0  0  0  0  0  0  0  0  0
   -3.1558   -1.0936   -0.1886 C   0  0  0  0  0  0  0  0  0  0  0  0
   -0.5572    1.8240    0.0145 H   0  0  0  0  0  0  0  0  0  0  0  0
    0.4418    0.1272    1.5895 H   0  0  0  0  0  0  0  0  0  0  0  0
    1.0182    0.4425   -2.1965 H   0  0  0  0  0  0  0  0  0  0  0  0
    1.2972    2.0948   -1.5959 H   0  0  0  0  0  0  0  0  0  0  0  0
   -0.2213    1.6627   -2.3969 H   0  0  0  0  0  0  0  0  0  0  0  0
    2.5584    1.1231    1.6687 H   0  0  0  0  0  0  0  0  0  0  0  0
    1.4800    2.2751    1.2625 H   0  0  0  0  0  0  0  0  0  0  0  0
   -3.5016   -0.9528   -1.2158 H   0  0  0  0  0  0  0  0  0  0  0  0
   -4.0203   -1.0374    0.4792 H   0  0  0  0  0  0  0  0  0  0  0  0
   -2.6925   -2.0767   -0.0729 H   0  0  0  0  0  0  0  0  0  0  0  0
    1.3621   -2.6868   -0.3249 H   0  0  0  0  0  0  0  0  0  0  0  0

3246323  -OEChem-09112209083D   O-phospho-L-threonine    C4H10NO6P   199.10
 22 21  0     1  0  0  0  0  0999 V2000
   -2.2762   -0.1134   -0.0579 P   0  0  0  0  0  0  0  0  0  0  0  0
   -0.7290   -0.3247    0.3522 O   0  0  0  0  0  0  0  0  0  0  0  0
    1.5164   -1.8825    0.1383 O   0  0  0  0  0  0  0  0  0  0  0  0
   -2.8281    0.9345    1.0433 O   0  0  0  0  0  0  0  0  0  0  0  0
   -2.9538   -1.5124    0.3877 O   0  0  0  0  0  0  0  0  0  0  0  0
    3.2311   -0.6405   -0.6723 O   0  0  0  0  0  0  0  0  0  0  0  0
   -2.5093    0.2766   -1.4882 O   0  0  0  0  0  0  0  0  0  0  0  0
    2.4540    1.5833    0.6060 N   0  0  0  0  0  0  0  0  0  0  0  0
    0.1624    0.7802    0.2115 C   0  0  1  0  0  0  0  0  0  0  0  0
    1.5598    0.4301    0.7468 C   0  0  1  0  0  0  0  0  0  0  0  0
    0.1695    1.1885   -1.2563 C   0  0  0  0  0  0  0  0  0  0  0  0
    2.2032   -0.7197   -0.0112 C   0  0  0  0  0  0  0  0  0  0  0  0
   -0.2338    1.6108    0.8092 H   0  0  0  0  0  0  0  0  0  0  0  0
    1.5047    0.1376    1.8018 H   0  0  0  0  0  0  0  0  0  0  0  0
    1.0270    1.8191   -1.5109 H   0  0  0  0  0  0  0  0  0  0  0  0
   -0.7088    1.7945   -1.4971 H   0  0  0  0  0  0  0  0  0  0  0  0
    0.1768    0.3191   -1.9225 H   0  0  0  0  0  0  0  0  0  0  0  0
    3.3484    1.3776    1.0500 H   0  0  0  0  0  0  0  0  0  0  0  0
    2.0648    2.3793    1.1100 H   0  0  0  0  0  0  0  0  0  0  0  0
    1.9407   -2.6223   -0.3463 H   0  0  0  0  0  0  0  0  0  0  0  0
   -3.7469    1.2681    0.9621 H   0  0  0  0  0  0  0  0  0  0  0  0
   -3.8931   -1.6788    0.1590 H   0  0  0  0  0  0  0  0  0  0  0  0

444080  -OEChem-09112209143D   N-Methyl-L-valine   C6H13NO2   131.17
 22 21  0     1  0  0  0  0  0999 V2000
   -0.4261    2.0862    0.5088 O   0  0  0  0  0  0  0  0  0  0  0  0
   -1.1339    0.9371   -1.3099 O   0  0  0  0  0  0  0  0  0  0  0  0
   -0.9350   -1.3979    0.1660 N   0  0  0  0  0  0  0  0  0  0  0  0
    1.4165   -0.6182    0.2640 C   0  0  0  0  0  0  0  0  0  0  0  0
   -0.0699   -0.2763    0.5297 C   0  0  1  0  0  0  0  0  0  0  0  0
    2.4151    0.4615    0.6968 C   0  0  0  0  0  0  0  0  0  0  0  0
    1.6533   -1.0028   -1.2002 C   0  0  0  0  0  0  0  0  0  0  0  0
   -0.6076    0.9420   -0.2060 C   0  0  0  0  0  0  0  0  0  0  0  0
   -2.3123   -1.1317    0.5509 C   0  0  0  0  0  0  0  0  0  0  0  0
    1.6540   -1.5077    0.8654 H   0  0  0  0  0  0  0  0  0  0  0  0
   -0.1803   -0.0911    1.6073 H   0  0  0  0  0  0  0  0  0  0  0  0
    2.2632    0.7271    1.7479 H   0  0  0  0  0  0  0  0  0  0  0  0
    2.3053    1.3695    0.0952 H   0  0  0  0  0  0  0  0  0  0  0  0
    3.4448    0.1058    0.5849 H   0  0  0  0  0  0  0  0  0  0  0  0
    1.4390   -0.1670   -1.8743 H   0  0  0  0  0  0  0  0  0  0  0  0
    2.6995   -1.2898   -1.3547 H   0  0  0  0  0  0  0  0  0  0  0  0
    1.0399   -1.8562   -1.5053 H   0  0  0  0  0  0  0  0  0  0  0  0
   -0.6121   -2.2388    0.6443 H   0  0  0  0  0  0  0  0  0  0  0  0
   -2.8975   -2.0459    0.4019 H   0  0  0  0  0  0  0  0  0  0  0  0
   -2.8007   -0.3626   -0.0533 H   0  0  0  0  0  0  0  0  0  0  0  0
   -2.3986   -0.8676    1.6106 H   0  0  0  0  0  0  0  0  0  0  0  0
   -0.7669    2.8723    0.0310 H   0  0  0  0  0  0  0  0  0  0  0  0

66789  -OEChem-09112209173D   N-Acetyl-L-valine    C7H13NO3   	159.18
 24 23  0     1  0  0  0  0  0999 V2000
   -0.9048   -2.0313   -0.8258 O   0  0  0  0  0  0  0  0  0  0  0  0
   -2.3407   -1.4365    0.8104 O   0  0  0  0  0  0  0  0  0  0  0  0
    2.3089   -0.2943    1.2800 O   0  0  0  0  0  0  0  0  0  0  0  0
    0.7484   -0.0526   -0.4304 N   0  0  0  0  0  0  0  0  0  0  0  0
   -1.1407    1.3760    0.2043 C   0  0  0  0  0  0  0  0  0  0  0  0
   -0.4379    0.0145    0.3925 C   0  0  1  0  0  0  0  0  0  0  0  0
   -1.7633    1.5190   -1.1873 C   0  0  0  0  0  0  0  0  0  0  0  0
   -0.2304    2.5714    0.5026 C   0  0  0  0  0  0  0  0  0  0  0  0
   -1.3349   -1.1964    0.1519 C   0  0  0  0  0  0  0  0  0  0  0  0
    2.0228   -0.2018    0.0892 C   0  0  0  0  0  0  0  0  0  0  0  0
    3.0726   -0.2680   -0.9874 C   0  0  0  0  0  0  0  0  0  0  0  0
   -1.9705    1.4132    0.9236 H   0  0  0  0  0  0  0  0  0  0  0  0
   -0.1215   -0.0683    1.4402 H   0  0  0  0  0  0  0  0  0  0  0  0
   -2.3082    2.4663   -1.2667 H   0  0  0  0  0  0  0  0  0  0  0  0
   -2.4781    0.7159   -1.3924 H   0  0  0  0  0  0  0  0  0  0  0  0
   -1.0028    1.5090   -1.9748 H   0  0  0  0  0  0  0  0  0  0  0  0
    0.5778    2.6604   -0.2308 H   0  0  0  0  0  0  0  0  0  0  0  0
   -0.8025    3.5052    0.4811 H   0  0  0  0  0  0  0  0  0  0  0  0
    0.2179    2.4779    1.4973 H   0  0  0  0  0  0  0  0  0  0  0  0
    0.6284   -0.0452   -1.4393 H   0  0  0  0  0  0  0  0  0  0  0  0
    4.0647   -0.1556   -0.5415 H   0  0  0  0  0  0  0  0  0  0  0  0
    3.0128   -1.2345   -1.4952 H   0  0  0  0  0  0  0  0  0  0  0  0
    2.9232    0.5358   -1.7141 H   0  0  0  0  0  0  0  0  0  0  0  0
   -1.4964   -2.8066   -0.9321 H   0  0  0  0  0  0  0  0  0  0  0  0

700653  -OEChem-09112209203D    N-Acetyl-L-tryptophan   C13H14N2O3   246.26
 32 33  0     1  0  0  0  0  0999 V2000
   -2.1727    1.3564   -1.7854 O   0  0  0  0  0  0  0  0  0  0  0  0
   -2.7074    2.6492   -0.0099 O   0  0  0  0  0  0  0  0  0  0  0  0
   -2.7370   -2.4066    1.0081 O   0  0  0  0  0  0  0  0  0  0  0  0
    2.0403    2.1072   -0.1356 N   0  0  0  0  0  0  0  0  0  0  0  0
   -1.7681   -0.8053   -0.3770 N   0  0  0  0  0  0  0  0  0  0  0  0
   -0.9257    0.6532    1.4205 C   0  0  0  0  0  0  0  0  0  0  0  0
    0.3672    0.9732    0.7820 C   0  0  0  0  0  0  0  0  0  0  0  0
   -2.0673    0.3567    0.4219 C   0  0  1  0  0  0  0  0  0  0  0  0
    1.3882    0.0486    0.4248 C   0  0  0  0  0  0  0  0  0  0  0  0
    2.4264    0.7858   -0.1487 C   0  0  0  0  0  0  0  0  0  0  0  0
    0.7973    2.2304    0.4250 C   0  0  0  0  0  0  0  0  0  0  0  0
    1.5292   -1.3491    0.5348 C   0  0  0  0  0  0  0  0  0  0  0  0
    3.6033    0.1929   -0.6196 C   0  0  0  0  0  0  0  0  0  0  0  0
   -2.3463    1.5663   -0.4585 C   0  0  0  0  0  0  0  0  0  0  0  0
    2.7009   -1.9559    0.0681 C   0  0  0  0  0  0  0  0  0  0  0  0
    3.7207   -1.1949   -0.4999 C   0  0  0  0  0  0  0  0  0  0  0  0
   -2.1308   -2.0929   -0.0130 C   0  0  0  0  0  0  0  0  0  0  0  0
   -1.7184   -3.1155   -1.0376 C   0  0  0  0  0  0  0  0  0  0  0  0
   -0.8019   -0.2062    2.0921 H   0  0  0  0  0  0  0  0  0  0  0  0
   -1.2251    1.4923    2.0630 H   0  0  0  0  0  0  0  0  0  0  0  0
   -2.9899    0.1516    0.9786 H   0  0  0  0  0  0  0  0  0  0  0  0
    0.3334    3.2025    0.5191 H   0  0  0  0  0  0  0  0  0  0  0  0
    2.5950    2.8748   -0.4887 H   0  0  0  0  0  0  0  0  0  0  0  0
   -1.2608   -0.6661   -1.2465 H   0  0  0  0  0  0  0  0  0  0  0  0
    0.7496   -1.9588    0.9814 H   0  0  0  0  0  0  0  0  0  0  0  0
    4.3977    0.7845   -1.0618 H   0  0  0  0  0  0  0  0  0  0  0  0
    2.8157   -3.0334    0.1518 H   0  0  0  0  0  0  0  0  0  0  0  0
    4.6224   -1.6869   -0.8556 H   0  0  0  0  0  0  0  0  0  0  0  0
   -1.6912   -4.1060   -0.5752 H   0  0  0  0  0  0  0  0  0  0  0  0
   -2.4421   -3.1175   -1.8571 H   0  0  0  0  0  0  0  0  0  0  0  0
   -0.7235   -2.8905   -1.4325 H   0  0  0  0  0  0  0  0  0  0  0  0
   -2.3649    2.1613   -2.3122 H   0  0  0  0  0  0  0  0  0  0  0  0

676159  -OEChem-09112209223D    1-Methyl-L-tryptophan   C12H14N2O2  218.25
 30 31  0     1  0  0  0  0  0999 V2000
    2.2135   -0.7324    1.6988 O   0  0  0  0  0  0  0  0  0  0  0  0
    3.9182   -0.9296    0.2168 O   0  0  0  0  0  0  0  0  0  0  0  0
   -1.1903   -1.6760   -0.3271 N   0  0  0  0  0  0  0  0  0  0  0  0
    3.5895    1.7383   -0.4179 N   0  0  0  0  0  0  0  0  0  0  0  0
    0.2252   -0.0159   -0.7362 C   0  0  0  0  0  0  0  0  0  0  0  0
    1.4445    0.7255   -1.1172 C   0  0  0  0  0  0  0  0  0  0  0  0
   -1.0054    0.5471   -0.2962 C   0  0  0  0  0  0  0  0  0  0  0  0
   -1.8761   -0.5159   -0.0464 C   0  0  0  0  0  0  0  0  0  0  0  0
    0.0804   -1.3841   -0.7448 C   0  0  0  0  0  0  0  0  0  0  0  0
    2.4212    0.9893    0.0523 C   0  0  1  0  0  0  0  0  0  0  0  0
   -1.4635    1.8628   -0.0858 C   0  0  0  0  0  0  0  0  0  0  0  0
   -3.1873   -0.3280    0.4052 C   0  0  0  0  0  0  0  0  0  0  0  0
   -1.7200   -3.0171   -0.2041 C   0  0  0  0  0  0  0  0  0  0  0  0
   -2.7726    2.0659    0.3658 C   0  0  0  0  0  0  0  0  0  0  0  0
   -3.6195    0.9860    0.6068 C   0  0  0  0  0  0  0  0  0  0  0  0
    2.9423   -0.3159    0.6301 C   0  0  0  0  0  0  0  0  0  0  0  0
    1.1606    1.6831   -1.5736 H   0  0  0  0  0  0  0  0  0  0  0  0
    1.9656    0.1644   -1.9062 H   0  0  0  0  0  0  0  0  0  0  0  0
    0.7761   -2.1683   -1.0135 H   0  0  0  0  0  0  0  0  0  0  0  0
    1.9328    1.5650    0.8473 H   0  0  0  0  0  0  0  0  0  0  0  0
   -0.8162    2.7160   -0.2674 H   0  0  0  0  0  0  0  0  0  0  0  0
   -3.8516   -1.1644    0.5948 H   0  0  0  0  0  0  0  0  0  0  0  0
   -2.5849   -3.1083   -0.8661 H   0  0  0  0  0  0  0  0  0  0  0  0
   -0.9550   -3.7424   -0.4927 H   0  0  0  0  0  0  0  0  0  0  0  0
   -2.0093   -3.1792    0.8374 H   0  0  0  0  0  0  0  0  0  0  0  0
   -3.1312    3.0786    0.5303 H   0  0  0  0  0  0  0  0  0  0  0  0
   -4.6325    1.1667    0.9574 H   0  0  0  0  0  0  0  0  0  0  0  0
    4.1818    1.9803    0.3759 H   0  0  0  0  0  0  0  0  0  0  0  0
    3.2856    2.6223   -0.8242 H   0  0  0  0  0  0  0  0  0  0  0  0
    2.5598   -1.5704    2.0730 H   0  0  0  0  0  0  0  0  0  0  0  0

11472143  -OEChem-09112209253D   phosphotryptophan   C11H13N2O5P   284.20
 32 33  0     1  0  0  0  0  0999 V2000
    4.0884   -0.0768   -0.0463 P   0  0  0  0  0  0  0  0  0  0  0  0
    0.3142    1.0157   -1.6242 O   0  0  0  0  0  0  0  0  0  0  0  0
    5.2994    0.0496    1.0283 O   0  0  0  0  0  0  0  0  0  0  0  0
    4.2541   -1.6180   -0.5305 O   0  0  0  0  0  0  0  0  0  0  0  0
    1.1621    2.2099    0.1066 O   0  0  0  0  0  0  0  0  0  0  0  0
    4.2403    0.8946   -1.1864 O   0  0  0  0  0  0  0  0  0  0  0  0
    2.6744    0.0060    0.8023 N   0  0  0  0  0  0  0  0  0  0  0  0
   -2.6380   -2.0985   -0.5469 N   0  0  0  0  0  0  0  0  0  0  0  0
    0.3517   -0.7918    1.0920 C   0  0  0  0  0  0  0  0  0  0  0  0
   -0.9658   -1.0632    0.4820 C   0  0  0  0  0  0  0  0  0  0  0  0
    1.4012   -0.2176    0.1123 C   0  0  1  0  0  0  0  0  0  0  0  0
   -2.0603   -0.1582    0.3905 C   0  0  0  0  0  0  0  0  0  0  0  0
   -3.0963   -0.8326   -0.2591 C   0  0  0  0  0  0  0  0  0  0  0  0
   -1.3516   -2.2472   -0.1028 C   0  0  0  0  0  0  0  0  0  0  0  0
   -2.2693    1.1739    0.7992 C   0  0  0  0  0  0  0  0  0  0  0  0
    0.9567    1.1295   -0.4322 C   0  0  0  0  0  0  0  0  0  0  0  0
   -4.3361   -0.2389   -0.5215 C   0  0  0  0  0  0  0  0  0  0  0  0
   -3.5045    1.7806    0.5435 C   0  0  0  0  0  0  0  0  0  0  0  0
   -4.5206    1.0831   -0.1069 C   0  0  0  0  0  0  0  0  0  0  0  0
    0.7441   -1.7216    1.5263 H   0  0  0  0  0  0  0  0  0  0  0  0
    0.2205   -0.1023    1.9375 H   0  0  0  0  0  0  0  0  0  0  0  0
    1.5542   -0.9117   -0.7226 H   0  0  0  0  0  0  0  0  0  0  0  0
   -0.8275   -3.1822   -0.2445 H   0  0  0  0  0  0  0  0  0  0  0  0
    2.5701    0.7458    1.4959 H   0  0  0  0  0  0  0  0  0  0  0  0
   -3.1743   -2.8138   -1.0182 H   0  0  0  0  0  0  0  0  0  0  0  0
   -1.4922    1.7323    1.3126 H   0  0  0  0  0  0  0  0  0  0  0  0
   -5.1277   -0.7811   -1.0277 H   0  0  0  0  0  0  0  0  0  0  0  0
   -3.6720    2.8074    0.8577 H   0  0  0  0  0  0  0  0  0  0  0  0
   -5.4722    1.5737   -0.2950 H   0  0  0  0  0  0  0  0  0  0  0  0
    0.0362    1.8889   -1.9742 H   0  0  0  0  0  0  0  0  0  0  0  0
    6.2215    0.0902    0.6962 H   0  0  0  0  0  0  0  0  0  0  0  0
    5.0058   -1.8493   -1.1167 H   0  0  0  0  0  0  0  0  0  0  0  0

30819  -OEChem-09112209273D   O-Phospho-L-tyrosine    C9H12NO6P   261.17
 29 29  0     1  0  0  0  0  0999 V2000
    4.0771    0.0058   -0.3905 P   0  0  0  0  0  0  0  0  0  0  0  0
    2.8507   -0.8518    0.2270 O   0  0  0  0  0  0  0  0  0  0  0  0
   -3.0562   -1.5815   -1.1214 O   0  0  0  0  0  0  0  0  0  0  0  0
   -4.9044   -1.0746    0.0922 O   0  0  0  0  0  0  0  0  0  0  0  0
    4.3269    1.1770    0.6968 O   0  0  0  0  0  0  0  0  0  0  0  0
    5.3463   -0.9728   -0.1663 O   0  0  0  0  0  0  0  0  0  0  0  0
    3.8892    0.4631   -1.8079 O   0  0  0  0  0  0  0  0  0  0  0  0
   -4.4832    1.5822   -0.4506 N   0  0  0  0  0  0  0  0  0  0  0  0
   -2.4516    0.9920    0.7902 C   0  0  0  0  0  0  0  0  0  0  0  0
   -3.3207    0.6970   -0.4422 C   0  0  1  0  0  0  0  0  0  0  0  0
   -1.0312    0.4981    0.6391 C   0  0  0  0  0  0  0  0  0  0  0  0
   -0.7134   -0.7854    1.0504 C   0  0  0  0  0  0  0  0  0  0  0  0
   -0.0763    1.3393    0.0926 C   0  0  0  0  0  0  0  0  0  0  0  0
    1.5717   -0.4067    0.3625 C   0  0  0  0  0  0  0  0  0  0  0  0
    0.5976   -1.2411    0.9111 C   0  0  0  0  0  0  0  0  0  0  0  0
    1.2346    0.8836   -0.0468 C   0  0  0  0  0  0  0  0  0  0  0  0
   -3.8569   -0.7242   -0.4363 C   0  0  0  0  0  0  0  0  0  0  0  0
   -2.8966    0.5542    1.6944 H   0  0  0  0  0  0  0  0  0  0  0  0
   -2.4122    2.0739    0.9801 H   0  0  0  0  0  0  0  0  0  0  0  0
   -2.7730    0.8632   -1.3770 H   0  0  0  0  0  0  0  0  0  0  0  0
   -1.4634   -1.4421    1.4813 H   0  0  0  0  0  0  0  0  0  0  0  0
   -0.3303    2.3448   -0.2304 H   0  0  0  0  0  0  0  0  0  0  0  0
    0.8544   -2.2468    1.2322 H   0  0  0  0  0  0  0  0  0  0  0  0
    1.9576    1.5686   -0.4751 H   0  0  0  0  0  0  0  0  0  0  0  0
   -4.1731    2.5522   -0.5015 H   0  0  0  0  0  0  0  0  0  0  0  0
   -4.9884    1.4987    0.4315 H   0  0  0  0  0  0  0  0  0  0  0  0
   -3.4154   -2.4943   -1.1239 H   0  0  0  0  0  0  0  0  0  0  0  0
    4.9946    1.8691    0.5034 H   0  0  0  0  0  0  0  0  0  0  0  0
    6.2125   -0.7214   -0.5518 H   0  0  0  0  0  0  0  0  0  0  0  0

159657  -OEChem-09112209303D    3-methyl-l-tyrosine   C10H13NO3   195.21
 27 27  0     1  0  0  0  0  0999 V2000
    4.0450    0.0129   -0.6024 O   0  0  0  0  0  0  0  0  0  0  0  0
   -1.8407   -1.4336   -1.2443 O   0  0  0  0  0  0  0  0  0  0  0  0
   -3.5096   -1.3870    0.2998 O   0  0  0  0  0  0  0  0  0  0  0  0
   -3.5665    1.3665   -0.0070 N   0  0  0  0  0  0  0  0  0  0  0  0
   -1.3184    0.9560    0.8779 C   0  0  0  0  0  0  0  0  0  0  0  0
    0.1179    0.6983    0.4820 C   0  0  0  0  0  0  0  0  0  0  0  0
   -2.3066    0.6646   -0.2599 C   0  0  1  0  0  0  0  0  0  0  0  0
    0.6608   -0.5591    0.6844 C   0  0  0  0  0  0  0  0  0  0  0  0
    1.9862   -0.7963    0.3203 C   0  0  0  0  0  0  0  0  0  0  0  0
    0.8613    1.7259   -0.0735 C   0  0  0  0  0  0  0  0  0  0  0  0
    2.7492    0.2278   -0.2407 C   0  0  0  0  0  0  0  0  0  0  0  0
    2.1867    1.4889   -0.4375 C   0  0  0  0  0  0  0  0  0  0  0  0
   -2.6372   -0.8127   -0.3362 C   0  0  0  0  0  0  0  0  0  0  0  0
    2.5718   -2.1522    0.5372 C   0  0  0  0  0  0  0  0  0  0  0  0
   -1.5634    0.3675    1.7728 H   0  0  0  0  0  0  0  0  0  0  0  0
   -1.3986    2.0069    1.1899 H   0  0  0  0  0  0  0  0  0  0  0  0
   -1.9261    1.0077   -1.2287 H   0  0  0  0  0  0  0  0  0  0  0  0
    0.0623   -1.3521    1.1250 H   0  0  0  0  0  0  0  0  0  0  0  0
    0.4314    2.7106   -0.2330 H   0  0  0  0  0  0  0  0  0  0  0  0
    2.7755    2.2908   -0.8747 H   0  0  0  0  0  0  0  0  0  0  0  0
   -3.9690    1.0578    0.8772 H   0  0  0  0  0  0  0  0  0  0  0  0
   -4.2442    1.1385   -0.7333 H   0  0  0  0  0  0  0  0  0  0  0  0
    3.4258   -2.0991    1.2206 H   0  0  0  0  0  0  0  0  0  0  0  0
    1.8450   -2.8400    0.9836 H   0  0  0  0  0  0  0  0  0  0  0  0
    2.8883   -2.5927   -0.4142 H   0  0  0  0  0  0  0  0  0  0  0  0
    4.3133   -0.8997   -0.4136 H   0  0  0  0  0  0  0  0  0  0  0  0
   -2.0448   -2.3904   -1.3159 H   0  0  0  0  0  0  0  0  0  0  0  0

68310  -OEChem-09112209323D    N-Acetyl-L-tyrosine   C11H13NO4   223.22
 29 29  0     1  0  0  0  0  0999 V2000
   -3.8606    0.2826   -0.7091 O   0  0  0  0  0  0  0  0  0  0  0  0
   -3.3558    2.1367    0.4818 O   0  0  0  0  0  0  0  0  0  0  0  0
    4.7260   -0.3784    0.1663 O   0  0  0  0  0  0  0  0  0  0  0  0
   -1.0848   -1.9959    1.5919 O   0  0  0  0  0  0  0  0  0  0  0  0
   -1.5209   -0.8386   -0.3809 N   0  0  0  0  0  0  0  0  0  0  0  0
   -1.6139    0.4855    0.1812 C   0  0  1  0  0  0  0  0  0  0  0  0
   -0.5827    1.4287   -0.4519 C   0  0  0  0  0  0  0  0  0  0  0  0
    0.8379    0.9449   -0.2864 C   0  0  0  0  0  0  0  0  0  0  0  0
    1.5616    1.3335    0.8292 C   0  0  0  0  0  0  0  0  0  0  0  0
    1.3913    0.1213   -1.2536 C   0  0  0  0  0  0  0  0  0  0  0  0
   -3.0140    1.0566    0.0114 C   0  0  0  0  0  0  0  0  0  0  0  0
    2.8742    0.8868    0.9819 C   0  0  0  0  0  0  0  0  0  0  0  0
    2.7039   -0.3256   -1.1009 C   0  0  0  0  0  0  0  0  0  0  0  0
   -1.2630   -1.9705    0.3770 C   0  0  0  0  0  0  0  0  0  0  0  0
    3.4453    0.0571    0.0170 C   0  0  0  0  0  0  0  0  0  0  0  0
   -1.2444   -3.2248   -0.4549 C   0  0  0  0  0  0  0  0  0  0  0  0
   -1.4410    0.4152    1.2621 H   0  0  0  0  0  0  0  0  0  0  0  0
   -0.7973    1.5577   -1.5222 H   0  0  0  0  0  0  0  0  0  0  0  0
   -0.6763    2.4350   -0.0216 H   0  0  0  0  0  0  0  0  0  0  0  0
   -1.6988   -0.9434   -1.3759 H   0  0  0  0  0  0  0  0  0  0  0  0
    1.1242    1.9773    1.5869 H   0  0  0  0  0  0  0  0  0  0  0  0
    0.8247   -0.1807   -2.1297 H   0  0  0  0  0  0  0  0  0  0  0  0
    3.4409    1.1917    1.8577 H   0  0  0  0  0  0  0  0  0  0  0  0
    3.1434   -0.9713   -1.8564 H   0  0  0  0  0  0  0  0  0  0  0  0
   -0.8173   -4.0461    0.1270 H   0  0  0  0  0  0  0  0  0  0  0  0
   -2.2658   -3.4827   -0.7476 H   0  0  0  0  0  0  0  0  0  0  0  0
   -0.6344   -3.0773   -1.3507 H   0  0  0  0  0  0  0  0  0  0  0  0
   -4.7481    0.6915   -0.7951 H   0  0  0  0  0  0  0  0  0  0  0  0
    5.0871   -0.0174    0.9942 H   0  0  0  0  0  0  0  0  0  0  0  0
```
